## Supplementary material for "Homology-Based Enzymatic Assembly of Modular T7 Phage Genome": T7 no SapI Fragment 5_raw.fastq (part 3 of 3)

```
TCTTCGTCGACGGCACTAGCTATTGAGCGTCCAGAACTACAGAAGGCACTCACTCCGTCTGAGAGAATCGTTATGGACATCATTAAGCGTCACTTTGACACCAAGCGTGAACTTATGGAAAACCCAGCAATATTCGGTAACACAAAGGCTGTAGTATCTTTCCTGAGAGTCGCCACAAAGGTACTTACGTTCCTCACGTATATGACCGTCATGCCAAGGCGCTGATGATTCAACGCTACGGTGCCGAAGGTTTGCAGGAAGGGATTGCCCGCTCATGGATGAACAGCTACGTCTCCAGACCTGAGGTCAAGGCCAGAGTCGATGAGATGCTTAAGGAATTACACGGGGTGAAGGAAGTAACACCAGAGATGGTAGAGAAGTACGCTATGGATAAGGCTTATGGTATCTCCCACTCAGACCAGTTCACCAACAGTTCCATAATAGAAGAGAACATTGAGGGCTTCATAGGTATCGAGAATAACTCATTCCTTGAGGCACGTAACTTGTTTGATTCGGACCTATCCATCACTATGCCAGACGGACAGCAATTCTCAGTGAATGACCTAAGGGACTTCGATATGTTCCGCATCATGCCAGCGTATGACCGCCGTGTCAATGGTGACATCGCCATCATGGGGTCTACTGGTAAAACCACTAAGGAACTTAAGGATGAGATTTTGGCTCTCAAAGCGAAAGCTGAGGGAGACGGTAAGAAGACTGGCGAGGTACATGCTTTAATGGATACCGTTAAGATTCTTACTGGTCGTGCTAGACGCAATCAGGACACTGTGTGGGAAACCTCACTGCGTGCCATCAATGACCTAGGGTTCTTCGCTAAGAACGCCTACATGGGTGCTCAGAACGTTGCGGAGATTGCTGGGATGATTGTCACTGGTAACGTTCGTGCTCTAGGGCATGGTATCCCAATTCTGCGTGATACACTCTACAAGTCTAAACCAGTTTCAGCTAAGGAACTCAAGGAACTCCATGCGTCTCTGTTCGGGAAGGAGGTGGACCAGTTGATTCGGCCTAAACGTGCTGACATTGTGCAGCGCCTAAGGGAAGCAACTGATACCAGACACTGCCGTGGCGAACATCGTAGGGACCTTGAAGTATTCGACGCAGGAACTGA
+
30/-&###$$$%%''+*+,.47:;:<CD=<77''&&%%&&%%<<EJJJJFGJFJJE>=<>555AJHHJGDJIGJFJIJJJ?<>>?JJJJJ>=<==JJJJJJIJJJJHIJJJJJJJFGDJJJJJ9777;AJJFHJGIJGGJIGJJJJJJJJJC///++*,)(&..;DCJJIIDED8(((JJJJJJHJIIHIFJHJIFFJGIJJGFHJGABABFGC@<>FIJJJJJJJHEJIJJJJJFJIJJJJJJJ=;;IHDJFDGBHA:=@?:=9:8251/./('''())56:;4333443389<<BFFFEJCFEFJGJIJJJJHJJIHFDDDFIJJJIHJJHHJJJJGJAB>?32278@CCDB?DAB@@AACB@?>@>;6660*'(,4*(((9<AJJHGEJFHJJJJJBBABJJJIJHJEEJJHGJGGIJJJF;FEHJJJGGIJCE?JIJJABAAGIJJGHHJHFEGGCBBB*))&&()*+++.,+-:=A?A?;DJJJEJGIHJHIJFHIJJFJJGJHFEJIHFJJIIJJJGJJIJJIIJJIJHHIJIJHHFCBECJHDDDHGFJJHJJFHDDG;;9?<=555.//;////:6:9?@ECFJGJJCFDHEDDCGCJGGJHHGJGDEGJJFJHJJJJHEGEJJIFHFGIFJHHJIJJJIEJHIIJJIHJGFHJGEFFFGFIDGJHJJHJJIJJIIFIJGHIJ@=,,,22*++BD@BBA===<AAGGA@BBCCHDIGHJFEFCFFIFFJIJA@@?;50//3:?BCACAEF??@AIJFHFHJJIJEICCBBJGJIIJFEIHJJJJGCEJJEIIF886689JFFCGJJJGJJJJJCJJIJGFFJJJHJJHJBBBDFBCBAJEHF7667><:,,)()*.-,++*++-,,*)+98>CJI::::DECCGHIFJJGJFDF1000FJGH;:::JJFGJJHGFJGJJJFFIJIJFFEHEEEDCEBCBEEEFEJJHEEEGFEHGJB@ABHHGFHJCCBCJJDGGEDFGJGBA>?::/0/00../2<@?ABDCC>?>@CDCDHJFEGJCBBCGDABA?A@AJGEHGDEDGEHGGGCECDDCFJFGEEFFDEDI@?=>?****),*+269<?ADDCA=10/02,,,-,7****/CFB?@@?'''')'&**5220)
@Stanford_s2n_5_T7_No_Sap1_5_8_10_23_Linear_6000_418
TTGACAGGAAACCTCCGGATGCAACGTTCAGAGCAGCACTTTCGGCACCAACTACAAGAGCCTTATTGATTAACTTAAAGCCCTTACCAGTGACACCGACCATAGGAACATCGCTCCGGGTCCACACCAGCACCAATAATACCAGCACTCAGTTTGGCACCTAGGCCAGCCTCGGCAGCGCGGGAGTCATTCTCAAAGTTCTCGTTAGCCAATTTAATGAGGTCATCGAGGTTCTCAGGGGAACCACCAGTTACAACGTTGATGTACGCAGGGTTCTTAACCTCTGTTCGAATCTTCTCTAACTCCTCTGGAGTCCAGATGTGAGAGTTCCAGCGAGTCGGCGTAATGGTGTCTTTAAACACATCAAAACCATTATCGAGACGACCAGCACGGAAAGCCATTCCCAGCGACTCATTGAAGCTCAGCTTCGGCAGCATTTTTGAATCCGAAGAAGGTTGAACGACTGTTGTACTCGTCAAGTGTTTCTCCGTGGGTCTCCCAAAAAGTCCTTGGCGAATGGTTTCGCCGTCACCCTCCTGTTCGATACCCTTAACGTCAAAACTTGTGGACTCAGGAAGTTCCTGTGTTACTTTCTGCTTGTGACCAATTCCAGCCAATCCTACCTCAGCCGGAATGCCTTTACCCTTTGGGGTTATGCCACCAAAAGTTTCCAACTGTCCAGCCATGGTGACTTAGCAACATCCAGAAGGTTACGCATGTAGTTACGTCCCTCCTCAGAGATTGATGCGAAGTCTCCCTTAGAGTACGCCTCAAGTTGTGGATTACCCAAGCGTCCCTCGCCTTCAA
+
*))02/0011//**&''('&))0/25776213--?>><==<B@BIJJJJJJFJJJJJGJJJJHJGJJHHHDGDE****HJGJJJHFIGJJJCJHIFG@@BBIH<;;:;;::101120)(-0//,,&'&&*+*++((('((-,,*<=<==;811:5.DJ-,,.==>@F>:988@@EEIHJEJEEJJFJD>?>=A??CCICEDDJIEHEHFJJHJDEEJJHEJFJGJH=<=<DHJGJ@=99:JJJBFGHHHFJJJJJJHGJHFIFGJJJJJFFIDJGFJDCCFIIFHFCJGJFJGDCA@AHJFHJJJJGIIDEFGFJJGIJJJJCDCFJJJFJIJHCCGF=>?=BGFJJEEEIJJJJJIHIJJJIFJJHJJJJEEDDEE===>H@@?@@AFBBA>>>A@=422,%&&%&'&(((%%&&$%%%$$$&*)*4.-./)))&%%*576;<BJJIFGJIJGJJJHGHGFCFJHCCACFHH6667===>JFJ8=<9;6FCDDEFG><:29:DI=<<<EIEIHIGGDGFFC?7--+()&'''%&,--45=9=@@?@?CHG<BDDFEEGDJ>>><A@@EFHIHFIFECEC@AABDJJH9999@0ED8888@>>BC93.502,0/1000:<<6677=44486F.?,7334:D?BC333D=>>JHJDDB<101/-03GJJFGFJJJEJJIAA@@CC?A)''.>:;;:@D==<>GDDEFGIFIDIBC@A>==><<;<8EGDCD;9BABA;;:JGGBBCBHEGFIEJGJBCDBE5557<EDCHCCA@?@DHHJ::::=7544577*+-99:9866:;;'%$
@Stanford_s2n_5_T7_No_Sap1_5_8_10_23_Linear_6000_419
CTGTGGCAGAGTTCTCAGCGTTTACCTCAGATTGATGCGCAGCGGAAGCAGAGTTCCCAGCAGATGTAGCGTCCTTGACCGGCATATTTCTGAACCGCTCGGCTTCGTCTCGGAAACCCTTGGTCTCATCGCGCCACTGCTTTGTGTTCGTAGCGTTGGTACTGGACTCGTTCTTAAAGCCCTCCGCTTGGTTTCTGAAAGTCTCAGCCTCATTACGGAACTGTAAGGCTTCATTACGTGCTTGCCATGAGTTCTGGTTCATCGTATTAGTTGACCAAACGGAACAGCATCGCGGTCATCCACGGCGTTCGCTAGGTTCACAATTCGACGACCACGAGCATCCAAGTGACCATCGTTATTGACACCGATAGTATCCGTAGTGAGGTCACGGGCCTCTTCCGCTACGTGCATCGTTTGAATCTGAGCGACGTTAAGGTCATACGCGCGGAGGATTGAACCATCCGTAAAGTCAACCAATCGGTCGGTAGTGGAGGTTACTCGACGTAACTCGATGGTCGTGTAGCCATCGGCTGGACCCCAAGCCTTTGTCAGAGAGATAGTAGTACGTGTAGCAAAGCGATAGTCTGTATTAATCGTAAGGACCTTTCGGTCTACACGATGAGTTACCACTACGAACTTACGGGCTAGATACTGAACGGGATATTAAAATCACGATTGGAGCCATCTAACTGGTAAGTCAAAACGGTTTTAATTACGTTAGCCATTTGACCTCCTAAAGTAAATCTAAGAGACTACAGGGAGAAGATTATTTCGCCTCTCCCTATAGTGAGTCGTATTATTTCCTACGCTCCCTCAAGTTAACACCGTTCGCCTCATAAATCTTCAACACAAGCTGTTGAGTCAATGGGTCGTTCGGTACTAACTCTTTTGTGGAGTTCATGACCGTCATGAAGTCCTGCTCGGTTGCTTTATTAGGTGAGTTGACCACGCCAGCAGCATTCATTAAGGTAGCCCCTACGTTAGCCACAAAGCCAGCCGAAGGCATCTGTCCAGAAGGTTTGAACCCATAGCGCCCATTACCTTCTAGAGGTGTGGGTTTGTTTGGGTCACGTTGCCTTCACGGTGTCCTTAGGTAGAATCGTAGAGCGAGCCATCTTGGAGGACTCGAACCCTAAAACGCCACCAACTAGGTCAACCATAGCCAAAGGAGCACCCAATTGAGAACTACGAGATAACGCAGCGTGGGCAATCATGGTTCGGTCCGTACACTCCAGTCTCCCTTACGTTTCTCCTTAGGCAGAGCGTATGCTTTGACGTGTGCAGCCATAGCATAGAAACCACCAGCGACCCATAAAGAGGTGATGATGCTCAGCGCAGCGTCGATCGCTCGGTTGTTCTTGTCTGTATCCAGTAGTACGAAGGTTCGCAGGAACTTAGAGTTAAGGAACTGATAGTGAAAGACTTAAACTGCATAACCATCTTACCTAGTGCTCCGAACGCATGGGAATCCTGTAAGGACACCCTATGTGGACGCAGCATTGCCTCATCAGCTACCTTGTCAGCCAGTCTCCATAAGTCCATAGCCCGTGGGTCCATAGAGAACGCTTGCTTGTCCTTAACGGTAAACTTCCCGTCCTCACCGCGTACCATATGTTCCTTGATGAGAGACTTGATGCCAGCCATCTGCTCAGGAGTTACGGAGGCACCACGAAGGAAGCTTTCTTTCTCCCAGCGGGTCGTGTTTACCTGTTAGGTAGCACTAATAACATCCCCAAGCATACCTTGACGCGCAGCATCCAGAAGGTAGTTCATGGTTCCGTTCAGTAGCTTAGTCCACGGAGAGCGAGCAGCCAGTTCCTGTGTTGAATACTTCAAGGTCCCTACGATGTTCGCCACGGCAGGTCCGGTATCAGTTGCTTCCCTTAGGCGCTGCACAATGTCAGCACGTTTAGGCCGAATCAACTGGTCCACCTTCCTTCCCGAACGAGACGCATGGAGTTCCTTGGTTTGCCTTAGCTGAAACTGGTTTAGACTTGTAGAGTGTATCACGCAGAATTGGGATACCATGCCCTAGAGCACGAACGTTACCAGTGACAATCATCCCAGCAATCTCCGTAATGTTCAGCACCCATGTCGGCGTTCTTAGCGAAGAACCCTAAGGTGACTGAATGGCGCGCAGATGATTTCCGCACAGTGTCCTGATTGCGTCTAGCACGACCAGTAAGAATCTTAACGGTATCCATTAAAGCATGTACCTCGCCAGTCTTCTTACCGTCTCCCTCAGCTTTCGCTTTGAGAGCCAAAATCTCATCCTTAAGTTCCTTAGTGGTTTTACCAGTAGACCCCATGATGGCGATGTCACCATTGACACGGCGGTCATACGCTGGCATGATGCGGAACATATCGAAGTCCCTTTAGGTCATTCACTGAGAATTGCTGTCCGTCTGGCATAGTGATGATAGATTAGTCCGAATCAAACAAGTTACGTGCCTCAAGGAATGAGTTATTCTCGATACCTACTAAGCCCTCAATGTTCTCTTCTATTATGGAACTGTTGGTGAACTGGTCTGAGTGGGAGATACCATAAGCCTTATCCATAGCGTACTTCTCTACCATCTCTGGTGTTACTTCCTTCACCCCGTGTAATTCCTTAAGCATCTCATCGACTCTGGCCTTGACCTCAGGTCTGGAGACGTAGCTGTTCATCCATGAGCGGGCAATCCCTTCCTGCAAACCTTCGGCACCGTAGCGTTGAATCATCAGCGCCTTGGCATGACGGTCATATACGTCAACGTAAGTACCTTTGTGGCGACTCTCAGGGAAGATACTCACAGCCTTTGTGTTACCGAATATTGCTGGGTTTTCCATAAGTTCACGCTTGGTGTCAAAGTGACGCTTAATGATGTCCATAACGATTCTCTAGGACGGTGAGTGCCTTCTGTAGTTCTGGACGCTCAATAGCTAGTGCCGCTCTACGGTAGATAGTGTATCGAGTTTCTTCACGGGACGTCTAGCGCACCAGTCAACTCAGGGTCTTTCATAGCGTCAGACATTGCTTTGTACAAGTCATTATAAGTACGCTGGTCAGTACCATGAAGTCTCTCATGGATGTCTGAAGCTGTACACGAACTTACCTGAGGCACCAGACTGCATACCAGTAGGCTCAACGAGGTCGATAGCCACTCTACGGATGTCAGCATCGTCAGACCCCAAGGTCTTCAAGCCAATCTCGGTGAACCCAGCCAGTTTGATTCCTCGCGCAGCCTTCTCAGGGTCAACCTCGAGAACTCTTTTAGAGTCTTAGGGTTGATTGGGTTGCTTGCACTTAGAACGGAGCCATCATGTAACACCACGGCACCTCTCTCTGTTGGTAAGTCCTCATAAGGGACACCATTATGTTCACCTTCAAACTTCATGTTCTCAGTGTTCATCCGAGAGAGGTCCGCAGAGTTGGCGTTTCGTGCTGTCTCACGGGCTTCCAATCGCATCATAGGACCGATGAACTCATTGTCGAACTCCAGCTTCTGGTTTACTGCGTTCAGTCCAGCAGCTACAGCGTCACTGATTGCAGACATGCCTGCGCCAAACACAAAGCCACCTAAGGCAGCACCCGCATAGTCTGCGTCACCACCAGCTACGGAGGTACGAGGAACCTTCGGATGCAACGTTCAGAGCAGCACTTTCGGCACCAACTACAAGAGCCTTATTGATTAACTTAAAGCCCTTACAGTGACACCGACCATAGGAACATAGCTAAGCGGGTCCACACCAGCACCAATAATACCAGCACTCAGTTTGGCACCTAGGCCAGCCTCGGCAGCGCGGGAGTCATTCTCAAAGTTCTCGTTAGCCAATTTAATGAGGTCATAGAGGTTCTCAGGGGAACCACCAGTTACAACGTTGATGTACGCAGGGTTCTTAACCTCTGTTCGAATCTTCTCTAACTCCTCTGGAGTCCAGATGTGAGAGTTCAGCGAGTCGGCGTGATGGTCTGCTAAACGCATCAAAACCATTATCGAGACGACCAGCACGGAAAGCCATCCCAGCGACTGAGTTTGGAGAGTTCAGCTTCGGCAGCATTTCTGAATCCGAAGAAGGTTGAACGACTGTTGTACTCGTCAAGTGTTTCTCCGTAGGTTGTCCCCCAAAAGTCCTTGGCGAATGGTTTCGCCGTAGCCTCCTGTTCGATACCCTTAACGTTCAAAACTTGTGGACTCAGGAAGTTCCTGTGTTACTTTCTGCTTGTGACCAATTCCAGCCAATCCTACCTCAGCCGGAATGCCTTTACCCTTTGGGGTTATGCCACCAAAAGTTTCCAACTGTCCAGCCATAGGTGACTTAGCAACATCCAGAAGGTTACGCATGTAGTTACGTCCCTACCTCGAGATTGATGCGAAGTCTCCCTTAGAGTACGCCTCAAGTTGTGGATTACCCAAGCGTCCCTCGCCTTCG
+
''*355GHFDJJG>?>?AJGJ@<9===???>DFDFFHJGHHFJJGGIIJHFFFGD??:---,,++*+**+,-*''('9:;//.,-,-,,*))*1...220///B63678?<;@@EEJJBHE?BDEJJEEGDEIDHJIGJJEA;8AAJC221)))68:;IFJJJFEHIJGHJJDI?<=IEJFJI>94681))*)-+())4=GG?=88>DFGC@GEEIGEJJGIJJGJDJFJGC77755-:8;;<<;967++++567<<FE---)*****())0,./339::GEFJJFJFFJDBCFGJ<;;:;GGGGJFCB+*((//56@@>@BCCGIEFFFCCECD;;;=GJJJGHHGEJJIGE9777776789EDJGFJJJHFDB@BA==>=HDFHJJC888GEDBDIEH8HJFJJJIJHFJJJJJJIJJGEEDGIBCBBJJ=:::A10.-,..?JJJDFDBED>???JJJJFDJIHIFJD0/01FGJC??>1//0----88:?:51040..0-.-.3333@DJJJGIJJJJJJHGIDDDCJ;999:79:99:B=;?6545@AJJJJF777666554465'''(*+=HJGJBBE?@>884545:*(('((+++,,20*089CJEJEI211---3BCCF>?>=>99:10101>@GFGJDFGFJE1114DCEJFHJJJGJJGIJDBA@A??CEEHHG((()AIFDEEEECC444;9657999791112::CBEEJIGJGJEGDC?><))JHGHB?>40/*()'&''')+&&'1=>@<B@IBDFFGCG><<JCIFGJJBBE5556A??@A@=<?-*,,>@ACIDICAJFJJJJJJFJJJJGJJEEDBDABBAIFDCBDHDEFJC???JI962///02789<<>@<<=?IFGGJGEHHJ97=CABA>?>??@111189?)))?@>>A@C99=B44402BF?<<;61?AA999BBBAEJJDEEJFB?...=@BAAB:7730078?>@A?>,-))115>????HIEGHJJJGJGFGHJJJ@@./.-**3../2@??6++++=C110/0)(((-./&%((0)*/00//59:3337:<3445////B<<;<>-(((3--012579669/**8;)))67845445584334<3100202BF;8441+**,-..-,/11569-:97777&&&(*+++3<CD@BBBJIJJJJJIDGJIJFJJGGHDD@;;15>@@><<01++,),++./0//0/.*)*-**,02322''',+)+160-.))((3110021*788=<2223IHJFJIHFDI<::HBFIABBAFJAA?2221145:>=>?=:9.,,,221/.7C=6100/026>JHJGJJJJHCCAD?A??CBEB,,,,:89<667JCCA;@@;9200+&&*,0.,'((()**/128832257330/--,--9=>8@EE@F@FAAJJIHCEEJJEFG?:;<=C?>@AEEHJJDFIEEGCB;667:;789CDD<;:;CFDJJJJJJFC*+BF??870'.'(;=DJJBB@@JHJJECDGBHFEJJJJJFIDHJ;>@?EJIJEIIJJJJJJGGJJJHJJHJHJ==;<@A=<>A@A@BIJFIGJJJHJJJGIIJH@JJ999(((+66(95+,)(,'(78465743336++**0068956>766:JC>=:+/;;884>>AGI??@>JA@EGJIHGHFJGEHIJDDC=<4,,,,+(-'''(&&'+)/,++*.24641('(())))-.0431&''&'(((2211@?AC??::;EEEDJJHJGJGHCHF<=<JHFEDEFJECGCA?9////((('(--5:3;>@ABD===<;867>>A:*)<DJJE??ABJJIHJJIJJJJJJJJJJJJJGJGJIIJGEIJFHJIDBCGGJJAGJHFJJJJJJJJJJ6GEFFJHJEJJHJJIJBD?--..7CA=999DFJJHFJJHJGFGFFE<<<B/..13:::=??@>BA?<:-(+94,54275////143:<=??AA@F>:99.,,.5*)))8.77>EHHJJJA@A?<84310*''%%&'*,/--448781.**')5889;9:97=65;;::2399:;55>?AACAJH@A?@A@44444411/())())01//0/,-,**)&)++/0331213,***.//6:868;?FIJF@>?<:.&%%&%%$$&'*%)23),JJ((&%%%%&--.)1/.(()0623BDJFJIEFJGJDCDCD???A8779@@>:3++**.BABEDJJHHDGJJJJJEJCCAACEHEIFCEDGJGCCC?BGIJJFJJDFJJJJGJJHCBCJE@I;9;8@?BCDC@>>=ACGJJFGHGJHJJFHGJGJIHJJJDF877+**+48;;CDEGIGJFDCEEJJFJECEDHJFJGDBB@@8884555?233:;:=A<<<>IJJJEJIE@@@CJHJFJ5/&,,I@AAB?<<;9::994534:555568657>@@EEBA77600.*(&&'%'''1,-,9DFJJJ>>=>IFJGIEFCF:9999GJF(&&'((***023;=@>76223447---A;444;FJ??A?FEFEIJEHHEJHJGJEJJJJJGIEGGGGCJ@>??33-,3+()*00:?AHJIHGDJFE;:3,*(''(<955>J2123GFFADJJJFJJJIJGCGJEBDEIJJJJJJEDCJEFAJ;@?>22,++,A:****-**+BBDF????D,,4518788DDA@@B=>@ABJJABACF;:***+2239;;;<HIJ?641/.,,5CDBA>>GHJF@@A998454))))84434564666B4556;454467-,,+..-..&%%%+7<DDCCCJFJJCFEFBAABADJ=67@BEJJ?<<<DGJJJDHDB?867J<C/==*)),,))))>?BIGFDECD7BHGDBCCEJJFHEEDEDJJBCDJJGJEAA@@HIJIJJGJJJEFGEH6544//')&))*-*((**('''0084542&'.079>@HJ::::===8777;:>;;65558765568@A@?==>?JHG;999<@:5A><>C?BEGC---/..0))&&''**&'))4226312///0./002;99::CBBFIHFACBD???@AABB77667<)%&',,,,<;AC,**+?>AAJEFFJEJIJJ98<''''.,)&&&*04;;1...3..339822<3>>>CB?@BA?=>@AB77///%%%%$$%&)('*,@@CFGEFGDBDB;;:;;=A@ACDIHG222--,*,))'&(*,:9EFDECBA4+++-9577<A@@CAEDIFI;<<<;5522209::<A@<::J<ABEEJHBF@BDJDEC,,,,<)'&%'),.,,..7545677><5557:6000/344>>74411344430.--,;==???DDJFHJJIJJJFFGFECDBA6514JJ4),,,,69====CGB<78HHCJJJFHFJIJHJHJB4,,,,-A3>>=>>><?DJJIJJJFJJHJH??@?A;;;J@JJJJJIJJGFFJJJHJJECA@:;<<933243/./11:8::68788**),01497677;??EIEFDFGEFBEDA-,)))65/((17=EE@@;<<<@?70../(0**+<CDF;;<;>=88<>@DJEHFFEGCFHJIJJJFJJJGJFDBDJFDFJJIJHJJJJFJFEJJG433443>=GHE?>>=?HD?@?BFJFJJGDGCDA;<<?H@>530/210//15129>@>=,,,-114;;=?JJJJFHJJI??>>AF9679=<=8425:;GDJ@BCCEDHJGDFEAD@@@>=><40'',+--,/1-004<>)(((@JEE:::43;BEGGJJJHGHIJHCJJJEJJJJGHJJJJBEJJJJHEEJHIJJGFJGGJGFJEJJHCC3333FCDCF@=>EDC=766453566@CBBGBCCCAA@BGJJJHFJJ???@F@88'%%&&'&%&%&026?A@8>:=768;?ECJCAABDCEJJHGJDD;<=399))))*>>A672221::=?::98;J6--<=9::332))++))&'()++,*)0,,.)()*11347788?A''''10('&'*&&(0((''+,--/01****82000667662.))(+))4:?@;74311-,542333,+++72);<=IEBECDJGIH322211126=::(((?CDEAGJJJJDJJJFEHFADBCFCA>>?@>=445;;;;BBB,99++('%$%&'%$%$%$));=JJFD:990126::<DGEFDGCDGDDFIJEBCB<DGI;7677<<?EG8C>.-,*,78JECFCF9998=97785@G<<;;=CFGJHDEHFHCHG5334JBAADJGJIJFGDFBCGCFE@766692222+==JJAAA@CD@JGAEEE9EEJJECF??>:BB=DJJJEEEJJ6JHIHJIJGIJFIGBAAAF:9;:4331359:774669DJJJGGDEDJGI<;:;CE6667@@,)),5./09=;3669333BCGDEBA:=9-****'&&&)*.///143:99<<?>@CBDFA;:::<IB@;:;:.'%
@Stanford_s2n_5_T7_No_Sap1_5_8_10_23_Linear_6000_420
TAAAGAACGGCAAAGGTTCCCTAAGATGTGAACATCCGGCTGCAACTTACCAATCTGGAACTTGTGGCGGTCTAACAGTTTGTTAATAGCATTATAGAGTTGCGGAGAGCAACACTACATCGTCTGCAAAAGTACACAAGCATACGCTTGAGCCATCGCAGTGTCCAACATCTCTAAGAATGTAATAAGGCTCTTATCCTTTTCCATACATATCACTCCTTATTGGCTTTCTTCCAGTCAATCATCTTATCGACTACCTTGGCACCAATCTGAACCACTGTGTAGGCGATAGCAGCAACGTAGAACCATTCGTTAAGGCTTAACCCAAAGAACAGTCGAGCACTAACATCTGCTACACCCGTCCCAACAATTGGAGCAGCCTTAATCAATTCGTTGTTAAAGTCTAATGATAGCACCTTGTACCTCCTGAGAGTCCATCCGTGGACTACACGTCTTTCCTTGTGATTTACCAATTACTCGTTCTCCACCATGATTGCATTAGGTACTGAACGACTGTCTGCAATATTCTTGAATCCGAGACCGTAGATGTATTTGGAATCGTAACCATCCACCATCAGAGGCTATCGACCGATTACCATCGAGGCAGCCGGAAGAAGTTCCAAGAGTTGTTGGCACACTTAATCCAGATATTGCGGAAGCGGAGATCCTGTGAAACAGTCACACTTACCCCACCAGCACTACCAGACCAGCACCTGAGTCCACGCCTTGGACTTCGCAACGAAGCTGTCACGTAGGTAAGCATCCAGCCATTTACCTCCCCACTTAGTACCTTGAATATTACCATCAGTGGCCACAACGGCCTGACCTTTACGTGGAAGTGTTTGTTAACTACTGCATAGTCCTGCTTGAGTGTTAAGGTCGTACCATGTACATAGGAGTGGAAGGTACAGTCATTGTTGTTATCTGACCCTCTACCAATGTACCAGTTATTCCTGTTACCATCTTTAGATAGAATATAGTGCGCCTTGTCAGGGATCCGGTTGTTTGAATTGAAGAACATGCCCATTCTGCAATTTTAGCTGACCGGTCATGGCTCCACCTTGGGTGATGATATTATTCCGTTTACTACTAACTGGATGTTACCGCCTATCGCTGTTGTTGTCCACTCTCTACGTTGAACATACATCAGCCATCCGTTCTCATCTCCCCACTCCATGACAGAGTAACGATTAGTGACACCACCAAAGAACTGTTGATACTGGCCACAGTCAAAACCGTTTGTGGTCATGTAAAGGCGCCCGTTAGCGTGAATATTTCCTTTCCAGTACACATTGGTTCCATCTACCTTATCAATTGCACCAGCCAATCCATTGTAATTTTCCAGCTTGTCTGCCTCACGTCCCGCACGGTCTGCTTGCTGTTACTGCCAAATGAGCAGAGTTAGCGGATGCTGTGGCAGAGTTCTCAGCGTTTACCTCAGATTGATGCGCAGCGGAAGCAGAGTTCCCAGCAGATGTAGCGTATTGACCAGCCGTATTCTTCAACCGCTTGGCTTCGTCTCGGAAACCCTTGGTCTCATCGCGCCACTGCTTTGTGTTCGTAGCGTTGGTACTGGACTCGTTCTTAAAGCCCTCCGCTTGGTTTCTGAAAGTCTCAGCCTCATTACGGAACTGGT
+
('((''%$#%%'()))))((((()++**+%%''*34478EEGF@@BAD@D=...=FEEJJCDEIJHEJIJJIJJEJJJGJJJJF9HIIJJIHJGJJJEHGFCF;0+,/-.*)(&'%%'&&'%&$%%')+-5-(('%%'(./12//+**,**,,24666?@AFJIJJJJJJJEFJJGDJIJJJHJHFJJJIGJJJFCGJIJJGJIH@JJJJJJJJJIJGGJEDFCIHJJJJJJJGJ@GIC==<CJJFBB>@JCBBDBB;8616A??>0002DCCJEJJJJJFIJJHJHFFECJEJEBDHJJJC@@@BJJHGIDGJJJJJJHJJJGJJJJIJJJGIHJFB@@CJHJGJJJJHJFJJJJJG=E@A@AGIHJHGHHGHJIJHFJGGJ?@B+***EGFJIJJJJJJJHJHHFJFJJJJF?>>@G2222@8321)%%&%+/00///67:?CEFGJECGFEDCA@JCJFJHA@D;DDE:DDEFEEBBBJIIJGJGEJJJHJFJJJGJIFGJJJJHGIJ.../B?><<<89<743,,-,332*)&&&)**,/&%%(/0322/-11110666?ABJE=96953361.-.3:<55-**)*,112/./.1+(&&''**)*,/=BCJIJBD;B91014571,,,,989;8;5,,,-CBFJJFGFBAB@>?>:98;>CEDEEJECAHJIFFHJ>>@<AADB=@:11)&('%%%$%'$%$$&%%%'134..//:;=AAAACIABBBIFIFHEHEEEJJGHJID88139999332459=?57623335432.0.///443,++)*,+134FDJJHIEFEHHJJJHJJJJJ666.--.645555.,('(*49@GHI@A?=<;;8=HJFHIJEFJEDI54.2/121334:=<76ABHB@B@FFFJFJECIGJJIJHIFJHJGJJJJJHJHJJJJJGJIJFFD@@BJIJJJIDJFJEEJJJJFBAA:51.&$$$',(*./3336;:7786::<<>JIHDIECCBEJ@@...24:<8989;;5(()'**)1:@BBJJHFJCHJGJJJJJJJJJJJJJBBAHJJJJJJJCFCDEJI@A=>>?D>@AB66669:-++)+-,0/7>EEEGHHHGFIJJGJJJGHJIGFIEJFE,,,??52/1(&'**-7<:JJJGJJJJFJJHDCBB<<-'''/.59;;FFEIB@BDA==A@AJFGJHICCFE>:99@AHEECDEEDEFJJHJGJJEEGJJJHJJJJIEEJJJJJHCIDBCGH;;<JHJGEJIFGGCC>====;;<JIJIJJJHJICIGJIDDDCJGHBAA<50,2;CFJJGFFAA??IDDG;FHJJIGJJHJJFJJJFJJFJJJJGJFEBB@CJDJEGED>;99*;;;::@<=JJEB><<<<*)/(CDB:HEDCB>;9556657)(((295?@EBB?=<;=>@>@AFJHJGGHJJJ?>>JGJJGJ;96-,---3BBEEGHFDDFJHIGHJJJFFJFDDEFEB77?=<356AHJGJJJEFDCDBBABG>BA....JGJA@ABED,++,7693323;DJC7777??@AFHJGAE?77>BJJJJJFFIGFJJJJIJJFGGJJI.......865693335=?9888<@?@@?DFGGHED?=8CBE;;;;HEJEEIJFECC::C@@G=;A@>EABBCFF;)$
@Stanford_s2n_5_T7_No_Sap1_5_8_10_23_Linear_6000_421
GCGGGAGTCATTCTCGAAGCTACGCCTCGTTAGCCAATTTAATGAGGTCATCGAGGTTCTAGGGGAACCACCAGTTACAACGTTGATGTACGCAGGGTTCTTAACCTCTGTTCGAATCTTCTCTAACTCCTCTGGAGTCCAGATGTGAGAGTTCCAGCGAGTCGGCGTAATGGTGTCTTTCTAAACACATCAAAACCATTATCGAGACGACCAGCACGGAAGGCTCCATCCCAGCGACTGAGTTGGAGAGTTCAGCTTCGGCAGCATTTTTGAATCCGAAGAAGGTTGAACGACTGTTGTACTCGTCAAGTGTTTCTCCGTGGGTCTCCCAAAAGTCCTTGGCGAATGGTTTCGCCGTAGCCTCCTGTTCGATACCCTTAACGTCAAAACTTGTGGACTCAGGAAGTTCCTGTGTTACTTTCTGCTTGTGACCAATTCCAGCCAATCCTACCTCAGCCGGAATGCCTTTACCCTTTGGGGTTATGCCACCAAAAGTTTCCAACTGTCCAGCCATAGGTGACTTAGCAACATCCAGAAGGTTACGCATGTAGTTACGTCCCTCCTCAGAGATTGATGCGAAGTCTCCCTTAGAGTACGCCTCAAGTTGTGGATTACCCAAGCGTCCCTCGCCTTGAA
+
-.'(0>===8981/)&%%'&'%$%$$$$+3779;>@HEEHEGJIJJIIHJJJ<;;:E?68'&'+CF83:3AGIFJHJGEFGCFEFJJIJIJHJGJJIFJHEIDEJJHIJHEH.+++GBGCEGJDHIIHEHJIJJJJJIJJJFC@<73229;::(6<>EFD??7@DCIJIIFIJJHJHDB2(''(5?;=:;HJFJJHJGJGFJJCBCBJCAB@A9533+)()'(&%%&&**+32@C7776(())77?BAJJEJGJJJFJJDBCCJHJHGJJJFGEDFGHFDHA?55<<?FHG6666B=3/-++-.6;8888?CDJ?AC@?4EJFIGJHFJJGEIH71/&))()8;::<JJJJJJCDB@FJJHGJJJJGJIGJIJJIJGJJIJJIGJJJJIHJGHJ=;::JJFFJJHIJJJJJIJJJJJJJJFCJIIJJJJJJJJHJEJJJHJJJJJGJJJHDGJIFEJEIFCGJJJJHJJHJFDJH?;IGHJHHGEDFCHJDJEHHEEEGJBFHJJFJJIJJGIGHJIIFJJJFFHHJJJIJJGGJJJJJFJJJJHGHHFDDBBCEJJJJJJJGHEJJJJJGHJJIJFGEDJJJJJIDEJCECFGFJCBB<==ADDDEGFEIJJFJJHCBCAGJFFFDC====9,*$
@Stanford_s2n_5_T7_No_Sap1_5_8_10_23_Linear_6000_422
ACGGAGAGACTACAAGCCTTTTTTGGCGCACTTCATTCCAGATATTGCGGAAGCGGAGATCCTGTGAAACAGTCACACTTACCCCACCGCCAGCACTACCAGACCACACCTGATTGCACGCCTTGGACTTCGCAACGAAGCTGTAGCCGAATTCAGGTAAGCATCCACATCCTCCACTTAGTACCTTGAATATTACCATCAGTGGCCACAACGGCCTGACCTACGTGGAAGTGTTTGTTAACTACTGCATAGTCCTGCTTGAGTGTTAAGGTCGTACCATGTACATCAGGATGGAAGGTACAGTCATTGTTGTTATCTGACCCTCTACCAATGTACCAAGTTATTCCTGTTACCATCTTTAGATAGAATATAGTGCGCCTTGGGATTCAGGACTGAATTGAAGAACATGCCCCATTCTGCAATTTTAGCTGACCGGTCATGGCTCCACCTTGGGTGATGATCTGTCCGTTTACTACTAACTGGATGTTACCGCCTATCGCTGTTGTCCACTCTCTACGTTGAACATACATCAGCCATCCGTTCTCATCTCCCCACTCCATGACAGAGTAACGATTAGTGGCGCACCACAAAGAACTGTTGATACTGGCCACAGTCAAAACCGTTTGTGGTCATGTAAAGCCACCGTACCGTGAATATTTCCTTTCCAGTACACATTGGTTCCATCTACCTTATCAGATTCACCAATCCATTGTAATTTTCCACTTGTCTGCCTCACATTACCACACATACTTGCTGTTCTGCAAATGAGCAGAGTTAGCGGATGCTGTGGCAGAGTTCTCAGCGTTTACCTCAGATTGATGCGCAGCGGAAGCAGAGTCCCAGCAGATGTAGCATTGACCAGCCGTATTCTTGAACCGCTTGGCTTCGTCTCGGAAACCCTTGGTCTCATCGCGCCACTGCTTTGTGTTCGTAGCGTTGGTACTGGACTCATTTCTTTAAAGCCCTCCGCTTGGTTTCTGAAAGTCTCAGCCTCATTACGGAACTGTAAGGCTTCATACGTGCTTGCCATGAGTTCTGGTTCATGGTCTTTAGTTGACCAAACGGAACAGCATGGCGGTTGATCCACCGGCGTTCGCTAGGTTCACAATTCAACAACCCACGAGCATCCAAGTGACCATCGTTATTGACACAATAAGCATGTCCGTTCCATGAGGTCACGGGCCTCTTCCGCTACGTGCATCGTTTGAATCTGAGCGACGTTAAGGTCATCGCCGAGGGTTTCAACCATACCGTAAAGTCAACCAATCGGTCGGTAGTGGAGTATCTCGACGTAACTCGATGGTCGTGTAGCCATCGGCTGGACCAAGCCTTTGTCAGAGAGATAGTACATCGTGTAGCAAAGCGATAGTCTCCATACGTAAGGACCTTTCGGTCTACACCAATAAGAGTTACCACTTCGAACTTACGGGCTAGATACTCAAACGGGATATTAAAATCACGATTGGAGCCATCTAACTGGTAAGTCAAAACGGTTTTAATTACGTTAGCCATTTGACCTCCTTAAAGTAAATCTAAGAGACTACGGGGAGGAACCTCGCCTCTCCCTATAGTGAGTCGTATTATTTCCTACGCTCCCTCAAGTTAACACCGTTCGCCTCATAAATCTTCAACACAAGCTGTTGAGTCAATGGGTCGTTCGGTACTAACTCTTTTGTGGAGTTCATAAGACCAGTCATGAAGTCCTGCTCGGTTGCTTTATTAGGTGAGTTGACCACGCCAGCAGCATTCATTAAGGTAGCCCCTACGTTAGCCACAAAGCCAGCCGAAGGCATCTGTTCCCCAGAAGGTTTGAACCCATAGCGCCCATTACCTCTCTAGAGGTGTACGGTTTGTTTGGGTCACGTTCCTTCATGTATACGGTCATCTCGTAGAGCGAGCCATCTTGGAGGACTGAACCCTAAACACCAGGCCGACTTCGTGAGAACCATAGCCAAAGGAGCACCCAATTGAGAACTACGAGATAACGCAGCGTGGCAATCATGGTTGGGTCCGTGCACGCTCCAAGTACTACGTTTCTCCTTAGGCAGAGCGTATGCTTTGACGTGTGCAGCCATAGCATAGAAACCACCAGCGAGACCCATAGAGGTGATGATGCTCAGCGCAGCGTCAATCGCTCGGTTGTTCTTGTATCCATCATAGAAGGTTCGCAGGAACTTAGAGTTAAGGGACTTGATAGTGAAAGACTTGAACTCCCGTCACCCATCTTACCTAGTGCTCCGAACGCATGGGGAATCCTGTTAAGGACGCCTTATGTGGACGCAGCATTGCCTCATCAGCTACCTTGTCAAGCCACTCTCCATAAGTCCATAGCCCGTGGGTCCATGAGAACGCTTGCTGCTGCTTAACGGTAAACTTCCCGTCCTCACCGGCGTACCATATGTTCCTTGATGGAGAGACTGATGCCAGCCATCTGCTCAGGAGTTACGGAGGCACCACGAAGGAAGCCTTCTTTCTCCCAGCGGGTAGTCTTACCTGTTAGGGTGGCACTAATAACATCCCCAAGCATACCTTGACGCGCAGCATTCCAGAAGGTATTAGTGGTTGCCGTTCAGTAGCTTCATCCACGGAGAGCGAGCAGCCAGTTCCTGTGTTGAATACTTCAAGGTCCCTTCTGATGTTCGCCACGGCAGGTCCGGTATCAGTTGCTTCCCTTAGGCGCTGCACAATGTCAGCACGTAGGCCGAATCAACTGGTCCACCTCCTTCCCGAACAGAGACGCATGGAGTTCCTTGAGTTCCTTAGCTGAAACTGGTTTAGACTTGTCGTATCACGCAGAATTGGGATACCATGCCCTAGAGCACGAAACGTACCAGTGACAATCATCCCAGCAATCTCCGTAATGTTCTGACACCATGTAGGCGTTCTTACAGCGAAGAACCCTAGGTCATTGATGGCACGCAGTGAGGTTTCCCACACAGTGTCCTGATTGCGTCTAGCACGACCAGTAAGAATCTTAACGGTATCCATTAAACATGTATTCGCCAGTCTTCTTACCGTCTCCCTAGGCTTTTCGCTTTGAGAACAAAAATCTCATCCTTAAGTTCCTTAGTGGTTTTACCAGTAGACCCCATGATGGCGATGTCACCATTGACACGGCGGTCATACGCTGGCATGATGCGGAACATATCGGAGTGCCTTAGGTCATTCACTGAGAACTGCTGTCCGTCTGGCATAGTGATGGATAGGTCCGAATCAAACAAGTTACGTGCCTCAAGGAATGAGTTATTCTCGATACCTACTAAGCCCCCAATGTTCTTTATGGAACTGTTGGTGAACTGGTCTGAGTGGGAGATACCATAAGCCTTATCCATAGCGTACTTCTCTACCATCTCTGGTGTTACTTCCTTCACCCCGTGTAATTCCTTAAGCATCTCATCGACTCTGGCCTTGACCTCAGGTCTGGAGACGTAGCTGTTCATCCATGAGCGGGCAATCCCTTCCTGCAAACCTTCGGCACCGTAGCGTTGAATCATCAGCGCCTTGGCATGACGGTCATATACGTGAGGAACGTAAGTACCTTTGTGGCGACTCTCAGGGAAGATACTCACAGCCTTTGTGTTTACCGAATATTGCTGGGTTTTCCATAAGTTCACGCTTGATAAAGTGACGCTTAATGATGTCCATAACGATTCTCTCAGACGGAGTGGAGTTGCCTTCTGTTAGTTCTGGACGCTCAATAGCCGTGCCGCTCC
+
&&*(&%%&)&&&%%$$$%&&').,+,2)(((/-'((())&*454663;DB<ECA43220117600/0>@@<<><>@D><:7776439:7:8.+()./-/.***,,+)*,41-,(%%'''8;=>C@@JHGJIHGFGEFHIG3111+**%%&&&&'')''%$'&%&&')(&&((),*%***&&&55::E?@HHIJJEJEDJJFJJJJJIJB555:>=>FJJBAB?@>>AHJJGFHFJFEJHJGHJGIJGJIJJFFHJJIJFJBB@=?HHJGJGJJGJJJJJJJJHA;:-))+/)))?@@ACB@=<=:;;;>9988;89DCCBFD=@:755534:---,.))01;;=@:>?CJH>>HJJHC?95:JFB?;;;@JJ@BA=:7777+$$$$&*(*+.//))))8:>FHED>=?@?CCG@?>=?AB=>?>@A112DIHJIGJJGGDFHIE<<9=B?*()4=A@@111/022..1:AF@JJEJJFCCG??@CJJJAFJDGIGFEBDFGJA<67>>>EJJJJIJJHIJJJJIGHJGGJF??>AJJFJ>I=;;BAB@D8873----=7:AACE???@FGJFFEB7//-))&%&'(*/&(01124>;;<;==A@=60.+''''))+2AIEIDDDEDC<:4,)**2'$$$$$$$%$&##&%&/001=@B6=98@=>F8943325278+2343/&(9:6699J9B:74005)'%&&<<ABDFIJJIICGJJJ=4111('%%%%((++.134234464J1/----/.,,..(,+,''87330/0244C?6569:@HCBHEE@?=@DCJJJ@B11AD6666,+++:899@B@AC@@?>6665758422*('(%%&(3///8;==3-,&'(0;CFCA@?BJED@=@A2222@887-(()//*((%(((/.6551313((8DJDGFFFDHJGGFFJJJJIFGHJ=6688DD<;;3:<776001183.--*,--11?B@;;<;==;=890558::CFIHJIJGA44;<IGJGCDEG>>?HDDJFBA:;88:6.3)*2223445=C>?7666<??>==>C77;:;;BGE<<<<;??=41;<77543,++*,&&&'/.('''(.48+)*4(((''((--5:=@@@,,,,.%%%%&'*)),'&'(89==>@DIJDEGGC:999<>@;>==A3365445887667755330.*(*..:?@999F=;55656DA@>>???>:90/0088:@DEFEAABAB@@D@<=>AB=00&%%'%%&*+'%%%'()/./)(((84339JBBGGJGJHJBBB??>@4443*(+%%&%%%',,44998?@?AB===ACC?@22236831445-,-.-(,/)))11+,+)((33<89+++++011126>99<:;?@=<<>86631%$$$%&&'39:;C??<A9*)))*+**,06'&&+-)((((((0)**))%%%%&'&&((;2E<;=?>>>=::>>DFAGC@B@888JJ>990000++)+6658777796445822222:;JDAAABHE@@=>>=BBE;EJJEDBB?BFIHFD;4//CDB?9<=94310/-,,.)*44361-+'(&&%%%((+::J:EBDG<;:433<:::99757=<;<;>AGJJ@@>?::99>D<??>AA@;3--1264552237++*()))+550001185+**+1---,/.'(((*11122''''>B<;9;<<JHDFJEHAAABEEDJJ===>JJGFJJJHFJCJIA---B?<;:6/777555,,,,/,,;94444@=?@DJJIGJHIJIGFGFFJFEGEJE>=888455=>?99:;JJHGFE;FGFGGBC-.---+.../9780&%&)+-02414:21118::=?@3221--JJ++++-.6844:<=AA5687./1E>==<=A?B>;0/006/,**'''(,+''%&,./..0***48;>:::8DFIE@@C@@AJJJI67;>99/('(%'(''(.(&&&%%%&'112(&&*+27@GD>=<<?<<=;<50))+(+**('&&'+...544733,*(BB?6661111,+*+++)'(*01334455302//.((03455777?@79CIJJJJJBAAAEEDDIDEE@??>=:4477CG@@@ABJBBJJFE@???DCJDFIGFJJF?>>@FDJFIHIIFHJFGHJGHCAEAC82335@?A@HHFJJJJAJH544577;@@?@CFFGA>;;9:=AEIJIGJF@@?@CC;77;>I@>>?>@0000321..,+*&&''0..//=::::;22247277:66658<;:9:<>7778444;@2/499322-/>@?>----:569;@@EJHJEJJGCFHIEGIEGD<;<=IG?98()$%((+1($$$%+.4:710028@D@>?C>==...1..+1+&%,*'%&'()((&(&$$$$26?<=>?GECJ=*++*--->,++//..-035057:??@DDE<<88E/''.JJ.)+((3678+(((;;6566=779>BA;865344843***(,(((-059J<<;A9670.934A=@@??C@8330/1+,66:?F9=@@?JHJ==<;;>;;<0000<;;@AA?>>??>?+AGFGJJJGEBC612)((**,'&%&&,.))*,+&&'293331..//5*****2;::<?BBA=::=>=?GJJGJJIJ:>HJB7<=<<;::8:@@@>5332,(&')1:JJJ==>=JA@A++++AAFEFFA?>>AGA6666@?<2,-;CJJJJFDFCDFGFHJIE<;331/1014..)*,,,/=<<8889@@JB@>:<><AA?0//0FFCHHC<=<<EFAEF6----HJEFD;>@BABJB9999FJH11111111/./0744521/.,.-.../47221/...35;3235::;-+++/--%%((***-.''((--+.+'./****7669<666454+*(++**,26;;1002233+*(',(()4>=?@@?@?B<88;3111A@DIJJJJ@>==E>==<BDJBCA?BIJJDJFHIJJGJIJJJJHG=<;;@H??F>+'((9>?DA@C>772111;?9710-+*+)())()-0,,.)(*-***+561/95521++35'''((<<;:10118&&&'&%%%48:;:;::BJJHH>JJJHJJJJDFEDGEJJJDBB=>B<<===BFGFEDJJJIJJJJJE4445E1000EGBEIJJJJJJJGJJJDDD,,+4623...,))))+'&&'+-.-.+,,33>DHFJD877))(),'&&&9:;==;>=JFJJECECA;<;BBCDBFGFGDCFDCFJGDH@>>>F;ADFDDD?A@<<<GJJEDBEEBEI7621235777422345133@D>668EB:/++&011ADDDJ874459=?=<<<=??@<::;@?>?999AB<DIJJJFJJJJJJJJ>===HD@@?<>;;=?A@JJJJJHJJJJD****'+52019;<CCJDIJJJEDHAA8<;:00--+,/455:GFJGFIJJIDEI;F;9::12<=CEJFEDJ@>>>@BE@>?997:0000A?@@7777DGJDAA:AEBCJGHDJBDCDAABBJ=<==E@54447GE?>>>CD;??'778FFJDFJEBCBCJJ@;;43::65,,.++7=:;:=F@?BGDF@@?BBD9''//2=+)(().++.8>BA@IJ>?JJA/.<=,--5-))))99EDGJGGJJ@AIBB@AACD===5.++'&(*...A>>>>EGGFJJIF@@>?CCHFBDFDB@J;0,,.220++&''')(%&102)''(+&((/(((3:D;;:)&&&'''''24:?222*$
@Stanford_s2n_5_T7_No_Sap1_5_8_10_23_Linear_6000_423
CAGACAGTCGTTCAGTACCTAATGCAATCATGGTGGAGAACGAGTAATTGGTGAATGGCAAGAAAAGGAAAAAGCGTGTAGTCCACGGATGGACTCTCAAGGAGGTACAAGGTGCTATCATTAGACTTTAACAACGAATTGATTAAGGCTGCTCCAATTGTTGGGACGGGTGTAGCAGATGTTAGTGCTCGACTGTTCTTTGGGTTAAGCCTTAACGAATGGTTCTACGTTGCTGCTATCGCCTACACAGTGGTTCAGATTGGTGCCAAGGTAGTCGATAAGATGATTGACTGGAAGAAAGCCAATAAGGAGTGATATGTATGGAAAAGGATAAGAGCCTTATTACATTCTTAGAGATGTTGGACACTGCGATGGCTCAGCGTATGCTTGCGGACCTTTCGGACCATGAGCGTCGCTCTCCGCAACTCTATAATGCTATTAACAAACTGTTAGACCGCCACAAGTTCCAGATTGGTAAGTTGCAGCCGGATGTTCACATCTTAGGTGGCCTTGCTGGTGCTCTTGAAGAGTACAAAGAGAAAGTCGGTGATAACGGTCTTACGGATGATGATATTTACACATTACAGTGATATACTCAAGGCCACTACAGATAGTGGTCTTTATGGATGTCATTGTCTATACGAGATGCTCCTACGTGAAATCTGAAAGTTAACGGGAGGCATTATGCTAGAATTTTTACGTAAGCTAATCCCTTGGGTTCTCGCTGGGATGCTATTCGGGTTAGGATGGCATCTAGGGTCAGACTCAATGGACGCTAAATGGAAACAGGAGGTACACAATGAGTACGTTAAGAGAGTTGAGGCTGCGAAGAC
+
866BD=>>DCAAABCEFDA=>EJJJFIJGJJJGJHJ<=HFEBBAB=><>@??,+)'(&&$$%'-.//1110-&+&&&(),,+239<555CDFIFEJHGEHJGJJJJIFJJJIJJJIHJJGDEJJJGGJJJGHA@AGJIJJJHFJGHJFJIIHJGJJIJHHJJCCCJJDEEIJJJJJJJJJGJJDFCFHEDEGJIIIJ@BC2.>@FJJFJJJFGFGJJJJJGGDCAABCHIJHIJFFJJJJGIHFIJJJJIJJJJJE9999CBDEFC@>>?AJIJGJBACCJGJJJJHJJJHF?2./49>72221458DADBFFGDGFG@<980001666/*(&&&&')02CBBEJEJJFEHFCFJJJJJJHJJJIFFJHIGJJDJGIE;::;C??>>DDFHJGFJG;HC;A?BFFDFBAAAIGJFJIGJFIFHHJHHJIJFFEHGJJJFJFJI999<JJFCCCJJIHGJJGC0..<79:;979333/1119@BGHFHAEDJF@@??DEJJJ834;GJJIJJJGIJGJJJGHJFJDEIHJIJIJ722=JJJJJJJ>=<=CEDCAA>??=<==H;;;90./5025---.;CJIJEEHJHJGJJJHGJFIJHFIIHJGHJJJJJFHGJIGJJJJJJGIJJJIJJDJ<;;;@HDJJHHJJJJHJGHFJJJIHHJJJEIFJJJJJIIIJHIFIJIIFEJJGGFIGJFJJJJJJIJFGFFJFGJJIJJJJJHIJJJGJIGIJJJJIFJJIJFJFBABFIDFIJHGDE?>>?989;<?>>>=;449CEJHFGHIJJGEGIEHJJGGIHJJJFHHHEFHHJJJIJHJJFBDDJJFEJFFFFJJHJ:+++*&
@Stanford_s2n_5_T7_No_Sap1_5_8_10_23_Linear_6000_424
CGGGAAGCACCAGTTACAACGTTGATGTACGCAGGGTTCTTAACCTCTGTTCGAATCTTCTCTAACTCCTCTGGAGTCCCGATGTGAGAGTTCCAGCGAGTCGGCGTAATGGTGTCTTTAAACACATCAAAAACCATTATCGAGACGACCAGCACGGAAAGCCATCCCAGCGACTGAGTTGGAGAGTTCAGCTTCGGCAGCATTTTTGAATCCGAAGAAGGTTGAACGACTGTTGTACTCGTCAAGTGTTTCTCCGTGGGTCTCCCAAAAGTCCTTGGCGAATGGTTTCGCCGTAGCCTCCTGTTCGATACCCTTAACGTCAAAACTTGTGGACTCAGGAAGTTCCTGTGTTACTTTCTGCTTGTGACCAATTCCAGCCAATCCTACCTCAGCCGGAATGCCTTTACCCTTTAGGGGTTATGCCACCAAAAGTTTCCAACTGTCCAGCCATAGGTGACTTAGCAACATCCAGAAGGTTACGCATGTAGTTACGTCCCTCCTCAGAGATTGATGCGAAGTCTCCCTTAGAGTACGCCTCAAGTTGTGGATTACCCAAGCGTCCCTCGCCTTGC
+
+''*58/'''36;=?ABJGJJJEDEDJJGHDJJJIJHJ5=:55>>EBE@DCCFCED???JJJJJIIFJJJ==<BBBD33)&&'<C=<?EJED===>JJHJHGHGJJFFFGHHJJJHEEGIJHG+++,/---/1,)(()*62122EHECCC??>DEEDDGJJFJEAAA=A<:9:8<11146+?AEDA332****6//6<=HJGDCCJC>>@JIJJHG>:=?A?BAAIFHGHJIJIJFFJJJFGEHJJJHJJJJICCEGJJJJJHIIJIJJIHEEHIFCEIADCCHJFCEBBJEEGHJEJJJGHJJHCFFHGJFEJJ@DDDDDDJEG???>ECEGGJJGJHIJHHEHGJIFJIEBCDEEDHJJIHHEGJJFHHABEFIJJFGHDAAA@@?@>=<>CAEBEHJHHIIJDDJ@EHA,,,,IDC?AABCAEJ=GGGFCDEDJEIFJJJJGEHDIHJBABCJFDFF?JJEDGHJEGDJJHJFIEDFDDFFFGEFGEDEFIFGJGIIFJFEEJHGGEDEHHFEGHGGIJJJEHCEGJDIG@@@@GE@CEJJH<;;7877;:6FDBCGEDDCA===<-&$
@Stanford_s2n_5_T7_No_Sap1_5_8_10_23_Linear_6000_425
GACCCGGTAGCTAAAATTGCAGAATGGGCATGTTCTTCAATTAGAGTCCGCATCCAACCGCACACTATCTCTATCTAAAGATGGTAACGAGATGACTGGTACATTGGTAGAGGGTCAGATAACAACAATGACTGTACCTTCCACTCCTATGTACATGGTACGACCTTAACACTCAAGCAGGACTATGCAGTAGTTAACAAACACTTCCACGTAGGTCAGGCCGTTGTGGCCACTGATGGTAATATTCAAGGTACTAAGTGGGGAGGTAAATGGCTGGATGCTTACCTACGTGACAGCTTCGTTGCGAAGTCCAAGGCGTGGACTCAGGTGTGGTCTGGTAGTGCTGGCGGTGGGGTTAAGTGTGACTGTTTCACAGGATCTCCGCTTCCGCAATATCTGGATTAAGTGTGCCAACAACTCTTGGAACTTCTTCCGTACTGGCCCCGATGGAATCTACTTCATAGCCTCTGATGGTGGATGGTTACGATTCCAAATACACTCCAACGGTCTCGGATTCAAGAATATTGCAGACAGTCGTTCAGTACCTAATGCAATCATGGTGGAGAACGAGTAATTGGTAAATCACAAGGAAAGACGTGTAGTCCACGGATGGACTCTCAAGGAGGTACAAGGTGCTATCATTAGACTTTAACAACGAATTGATTAAGGCTGCTCCAATTGTTGGGACGGGTGTAAGCAGATGTTAGTGCTCGACTGTTCTTTGGGTTAAGCCTTAACGAATGGTTCTACGTTGCTGCTATCGCCTACACAGTGGTTCAGATTGGTCCCAAGGTAGTCGATAAGATGATTGACTGGAAGAAAGCCAATAAGGAGTGATATGTATGGAAAAGGATAAGAGCCTTATTACATTCTTAGAGATGTTGGACACTGCGATGGCTCAGCGTATGCTTGCGGACCTTTCGGACCATGAGCGTCGCTCTCCGCAACTCTATAATGCTATTAACAAACTGTTAGACCGCCACAAGTTCCAGATTGGTAAGTTGCAGCCGGATGTTCACATCTTAGGTGGCCTTGCTGGTGCTCTTGAAGAGTACAAAGAGAAAGTCGGTGATAACGGTCTTACGGATGATGATATTTACACATTACGGTGGTACTATACTCAAGGCCACTACAGATAGTGGTCTTTATGGATGTCATTGTCTATACGAGATGCTCCTACGTGAAATCTGAAAGTTAACGGGAGCATTATGCTAGAATTTTTACGTAAGCTAATCCCTTGGGTTCTCGCTGGGATGCTATTCGGGTTAGGATGGCATCTAGGTCAGACTCAATGGACGCTAAATGGAAACAGGAGGTACAATGAGTACGTTAAGAGAGTTGAGGCTGCGAAGAG
+
(&&&&&'&%%%'*+:BBE?AAAHGBABCEDBAADDJB;662B@A@DCGH>@<<:6+))(&%%%%&'%&&&%'$$$%&'))'&&&'&('&%%%(&&&(+161212747<+***8BC>=>>JGJFBDCHJJJIAA@CA??DEAJJJHFEJEJJHEDFJA@???.--)(&%6982((/4@BIFGIHGGJJJHGJHGGHJJFGHJIFGFDHJCJJJJJJJHJJJFEEEEGFHEFFEHHJHEHIJJHFFEGEGJGHJHIEFJGHGHJJICB@///BCAB====HJFDJFJFJHJHJJJFGIJGCB@ACFJIJFEGJJIGFJDJJJJFJIA98868933355339?AAAEI?>@...-..23.)((*:==<=FGJJJDHJEJJFJJJHGFFEJJJEHGFJFFGFGGFJJIJJFIJJGIFFDBCA:00,'(46CCEBBB>B8GFEDCDGJIJIFJGJHGEGJGIJJFJJJJGHJGJJHJFHGJGHFCBAABB;::<@B=AABDE><;99>AEFJGB@=1100811145:00<<;CHHCDFEF>>>>JHEBCCJEDGJHJJJJJEJHIJJJJJJJJ===?A@@B>?>=BBCECDDBGIJJGJGGJJJJJHGJJIJFJHJHHJGHJGHGGIJIJJJHJFGJJHJEJIDEIGJ<;:::BFEJGJJJIEIJJJFFJB@?AEJD@?..<?A753202259@@584+('')12344@?111..00789EEII<@AC8FCCIGEJIECJCIJ5643202****111>76788889IGJFHFGJJJGJBCCDE:888;3)')144BJGJJJGJJJJJFEGIAHFJJJJGJIJFJJJJFJFEDEHJJJGIIFGEJEFJJJJJFJJJDGJHJJIFJIJJJJHHJIJJJJJJJJJJJJJJIHJJJJHEIA@@AJEIJJJJJJJBAAAJIJJJHJJF>CE;CEDJFJJJJHGDEGBCDDJJGEGGJHJJJHJFEJJHJJ0000JFHDFJJHJIJJIJGJHGJJJJGHAJHEECD555460010655:<DIJGGJJJJDFHJJIJJJJJHJJEFBACEBHJJJGFHAFHEEJJJ?99:=JJJ7777>>?AFEJIJJFGIIGGJJHHGJIJIJJIJDDHJJCJ=<=65''((('$$#$&-/522;?HCE>>>@>4336544,,,//..,+++57::::<<88768:DB::=GJIFJEJJGJHEJJJFIJHJJJJJJJAC@--,2/*())+45)**4BCEIJJJFGGFHGGJ@???HJFJJEFJJJJHJGDFDGJEJFCBABF==>>@@@@C@D999/0.-*******)**((=>EBEC@BBBIJJJGIIIGFHEBA?97-(037<;:::?@??DDEIJCCB867;/>:4+)*+)&
@Stanford_s2n_5_T7_No_Sap1_5_8_10_23_Linear_6000_426
GCTGAGCCTGAACGCAGTGAACGCAAAGCTGAGTTCGACAATGAGTTCATCGGTCCTATGATGCGATTGGAAGCCCGTGAGACAGCACGAAACGCCAACTCTGCGGACCTCTCTGGATGAACGCTGAGAACATGAAGTTTGAAGGTGAACATAATGGTGTCCCTTATGAGGACTTACCAACGAGAGAGGTGCCGTGGTGTTACATGATGGCTCCGTTCTCGTCCAGACAACCCAATCAACCCTAAGATTCTAAAAGAGTTCTCCGAGGTTGACCCTGAGAAGGCTGCGCGAGGAATCAAACTGGCTGGGTTCGCCGAGATTGGCTTGAAGACCTCGGGTGCTGACGATGCTGACATCCGTAGAGTGGCTATCGACCTCGTTCGCTCTCCTACTGGTATGCAGTCTGGTGCCTCAGGTAAGTTCGGTGCAACAGCTTCTGACATCCATGAGAGACTTCATGGTACTGACCAGCGTCTATAATGACTTGTACAAAGCAATGTCTGACGCTATGAAAGACCCTGAGTTCTCTACTGGCGGCGCTAAGATGTCCGTGAAGAAACTCGATACACTATCTACCGTAGAGCGGCACTAGCTATTGAGCGTCCAGAACTACAGAAGGCACTCACTCCGTCTGAGAAAATGGCTCTGGACATCATTAAGCGTCACTTTGACACCAAGCGTGAACTTATGGAAAACCCAGCAATATTCGGTAACACAAAGGCTGTGAGTATCTTCCCTGAGAGTCGCCACAAAGGTACTTACGTTCCTTACGTATATGACCGTCATGCCAAGGCGCTGATGATTCAACGCTACGATACGAAGGTTTGCAGGAAGGGATTGCCCGCTCATGGATGAACAGCTACGTCTCCAGACCTGAGGTCAAGGCCAGAGTCGATGAGATGCTTAAGGAATTACACGGGGTGAAGGAAGTAACACCAGAGATGGTAGAGAAGTACGCTATGGATAAGGCTTATGGTATCTCCCACTCAGACCAGTTCACCAACAGTTCCATAATAGAAGAGAACATTGAGGGCTTAGTAGGTATCGAGAATAACTCATTCCTTGAGGCACGTAACTTGTTTGATTCGGACCTATCCATCACTATGCCAGACGGACAGCAATTCTCAGTGAATGACCTAAGGGACTTCGATATGTTCCGCATCATGCCAGCGTATGACCGCCGTGTCAATGGTGACATCGCCATCATGGGGTCTACTGGTAAAACCACTAAGGAACTTAAGGATGAGATTTTGGCTCTCAAAGCGAAAGCTGAGGGAGACGGTAAGAAGACTGGCGAGGTACATGCTTTAATGGATACCGTTAAGATTCTTACTGGTCGTGCTAGACGCAATCAGGACACTGTGTGGGAAACCTCACTGCGTGCCATCAATGACCTAGGGTTCTTCGCTAAGAACGCCTACATGGGTGCTCAGAACATTAGGAGATTGCTGGGATGATTGTCACTGGTAACGTTCGTGCTCTAGGGCATGGTATCCCAATTCTGCGTGATACACTCTACAAGTCTAAACCAGTTTCAGCTGGGACTAGAAGGAACTCCATGCGTCTCTGTTCGGGAAGGAGGTGGACCAGTTGATTCGGCCTAAACGTGCTGACATTGTGCAGCGCCTAAGGGAAGCAACTGATACCGGACCTGCCGTGGCGAACATCGTAGGGACCTTGAAGTATTCAACACAGGAACTCATGTCGCTCTCCGTGGACTAAGCTACTGAACGGAACCACTAACTACCTTCTGGATGCTGCGCGTCAAGGTATGCTTGGGGATGTTATTAGTGCCACCCTAACAGGTAAGACTACCCGCTGGGAGAAAGAAGGCTTCCTTCGTGGTGCCTCCGTAACTCCTGAGCAGATGGCTGGCATCAAGTCTCTCATCAAGGAACGTATGGTACGCGGTGAGGACGGGAAATTTCTCGTTAAGGACAAGCAAGCGTTCTCTATGGACCCACGGGCTATGGACTTATGGAGACTGGCTGACAAGGTAGCTGATGAGGCAATGCTGCGTCCACATAAGGTGTCCTTACAGGATTCCCATGCGTTCGGAGCACTAGGTAAGATGGTTATGCAGTTTAAGTCTTTCACTATCAAGTCCCTTAACTCTAAGTTCCTGCGAACCTTCTATGATGGATACAAGAACAACCGAGCGATTGACGCTGCGCTGAGCATCATCACCTCTATGGGTCTCGCTGGTGGTTTCTATGCTATGGCTGCACACGTCAAAGCATACGCTCTGCCTAAGGAGAAACGTCAAGGAGTACTTGGAGCGTGCACTGGACCCAACCATGATTGCCCACGCTGCGTTATCTCGTAGTTCTCGATTGGGTGCTCCTTTGGCTATGGTTGACCTAGTTGGTGGTGTTTTAGGGTTCGAGTCCTCCAAGATGGCTCGCTCTAATTATACCTAAGGACACCGTGAAGGAACATGGACCCAAACAAACCGTACACCTCTAGAGAGGTAATGGGCGCTATGGGTTCAAACCTTCTGGAACAGATGCCTTCGGCTGGCTTTGTGGCTAACGTAGGGGCTACCTTAATGAATGCTGCTGGCGTGGTCAACTCACCTAATAAAGCAACCGAGCAGGACTTCATGACTGGTCTTATGAACTCCACAAAAGAGTTAGTACCGAACGACCCATTGACTCAACAGCTTGTGTTGAAGATTTATGAGGCGAACGGTGTTAACTTGAGGGAGCGTAGGAAATAATACGACTCACTATAGGGAGAGGCGAAATAATACTTGTCCCTGTCGTCTCTTAGATTTACTTTAAGGAGGTCAAATGGCTAACGTAATTAAAACCGTTTTGACTTACCAGTTAGATGGCTCCAATCGTGATTTTAATATCCCGTTTGAGTATCTAGCCCGTAAGTTCGTAGTGGTAACTCTTATTGGTGTAGACCGAAAGGTCCTTACGATTAATACAGACTATCGCTTTGCTACACGTACTACTATCTCTCTGACAAAGGCTTGGGGTCCAGCCGATGGCTACACGACCATCGAGTTACGTCGAGTAACCTCCACTACCGACCGATTGGTTGACTTTACGGATGGTTCAATCCTCCGCGCGTATGACCTTAACGTCGCTCAGATTCAAACGATGCACGTAGCGGAAGAGGCCCGTGACCTCACTACGGATACTATCGGTGTCAATAACGATGGTCACTTGGATGCTCGTGGTCGTCGAATTGTGAACCTAGCGAACGCCGTGGATGACCGCGATGCTGTTCCGTTTCGTCAGGAGCTTACAAAGACCATGAACCAGAACTCATGGCAAGCACGTAATGAAGCCTTACAGTTCCGTAATGTGGCTGAGACTTTCAGAAACCAAGCGGAGGGCTTTAAGAACGAGTCCAGTACCAACGCTACGAACACAAAGCAGTGGCGCGATGAGACCAAGGGTTTCCGAGACGAAGCCAAGCGGTTCAAGAATACGGCTGGTCAATACGCTACATCTGCTGGGAACTCTGCTTCCGCTGCGCATCAATCTGAGGTAAACGCTGAGAACTCTGCCACAGCATCCGCTAACTCTGCTACATTTGGCAGAACAGCAAGCAGACCGTGCGGAACGTGAGGCAGACAAGCTGGAAAATTCCAATGGATTGGCTGGTGCAATTGATAAGGTAGATGGAACCAATGTGTACTGGAAAGGAAATCTCACGCTAAACGGGCGCCTTTACATGACCACAAACGGTTTTGACTGTGGCCAGTATCAACAGTTCTTTGGTGGTGTCACTAATCGTTACTCTGTCATGAGTGGGGAGATGAGAACGGATGGCTGATGT
+
+++)'&%$$$%&%('&&&&),++*((((7911239<<==;::.---0//025:;FFCCDDDJIJHGJFFHJJJGJIJECCD@@8789:666<<1111<=>?BCBEDJJGGEDJJ2214?>?C4445A???DEEFJFJJJGGJJJIJJJFE;;777333,,+*--*&&((,--659587)))(-+JJJJGJHJBABBHJJECBBCEDCC988855,--++%#$%'('(+++0:D7777<<<=IE8'')&&((;>HJHJJJIJJJIJJJJJJJJHJJJCABDFEGDFJIIJ?=CA?F@-)))++*('((((',)%%'&+,+-2001BJFDJIC:88(&&&(-)%%%&&'),?ACDEEJHJDJA??@FJJIGJEJ;;;;=@DJGJIGJJJJHHJGJGJJJJHGIIFFJGEJJJGJFGJJJJJJJJJJEEJGJJJFCBCDIJIHJIHJHJIJDDIJJGJHJJHJJIJJEHEJJC><99,)&'01CADAFB=9832236ECBCCC6555BABBGE==?@E>777JDBBBCGJJJJGJJJJJFJIJEEDDFIJJCB<IJJGHIHIGHGJJFGJGHIJJDAABJFJEGEFJCECJJJHJJJJFHFHJFFD@@8::=JJFJ?<;<?JJEHBC=<==E<<:97323378:::1.../;DFEHDDJFIHHFJJJGHJJJEGJDECAAB@EDFJJC><6788>000144++*'''(((();;HCEDJFGIHFEBBBDDEDHJIE94=C@432J>FGFBCABCBJJJFGE2223;8788,3,,3FDBGJGFEGEEGGJJJGJGEGGHHDIFJJJHJHEIE?>??F<333344;CJDFEBECCE@@GJIIFC<==DA@@DFJ;;:;;;;;JDGJGFBEDGJB:JHIEEHJDFJGJGFJHJHFJGJGBDDDHFJGGGCDBAEJCB@@>@BD<;<>?AC@AAABCBAABBBA==?JHFJJIJEEJJGEDDCBFEHGEFFECECEHJGJEGEHCECB@AF>?=40-.//12252;?DBFD@@?>>?6667741011:=8665898<<=>?@=::;98899?3222>>@BBBDGCCEFJDDBCGEFJB@@?BCBCBJJHH::EA>=;<;;;<;;;=FCIEAA@AIEDEC?@@?@?ABC@CACIJJEGIGDCCDCDBDFDDFHDDBCBCBBECFDCABBAFEDCCEGCBB@>>==AABCCDFEIEA@@AEJGDCCBFA@B?DDFDBABHECBA@ACCHDCEIHFJECABCEEEA@B@BDCCCCAADBCGGFFCDCCFJFDFDAA@CCGFFDCBDECCB===9:;@C?<@ACDA>>>?E@@?@BFJIFCBACCDAA@B>>=5/+-53+;<=DEECDA???>?=<=<;;:>??CCBBB@B@@CDJ;;ACBCBA@BA@??>==>?CBB@@?A@@@@A9889@@@@BC>>==@@@@?;;;:<<<@??ADC@@@?;;;;@@4((12HJJJJHJJJGEHJJJFJJJJJGJJJJIHGGJFHDJIEJFJJHIJ988;CAA883223<322299:EHIJJHIJJJGJJFEJJJJJJJIJFJIE9877215;88.../1@DCBAABGFJJFJHJJJECF8444FJDCGD@;4555FCDA?<<=CJ>>==?=<>ABE???==B>>??DDFEEIEGFE@AEGDGJJD77777776;823FIDDEFHB?40.2.-++0.-.1BBBGHHDJJJJJJJC?<.---20---312''''(*+79966:0DGC@;:::CDDA>?:;EDBBBCDECBAACAC@BABF@EEJIJJHJJC@JEBEHGJFJEFA??@:;;JJJJFEB@?=<>?JEDABCIJJJIJFIECFGHHJJJJHGDHHHH657>>DDIFJECCEBHDBCBCIGJFIEB?@DJFJHEI??AJJIHFICJJDACBFJIEDE??AJDBGHGIFFGGC((((/---101379:;:::932048+)))&%$$(;<EFGJJDJHJFHJJ@AA>@24110014551222:5A@>====>@=?HGCCCGJJJIFIEEHEEHHGFJDJIGC@BGCFIJJEHFJEJHJDEDHIFFJGIIE>@C:>@@CCDJIHHDJ@=<==2==>BIGJE???@HEHEFHJIIDEEEFGDFHJGIJHGJJJFEIFHJJECEIJJJJACJIHE967742466<BCDDJEHBDDAIEJEFFGIC;1..:24>>=7778=<<=CBD88742/130,,,06:<CIEEBFIDFEBCEJGDCDEFDJJJJEFC@<:;<4BBEDFGGFDDDIEA@AECDFEDAAABFI?>=>?>9865.(&(.-*+)'')<@A@=<=>AAAFF?>??JGEDCCCAC;<<<BJGFEGFHE@>CGDFE3001364455BCGJFED<,+++/..44211441101?DCGCDDGGDCGGCEECGHIBAB@B>?=)((.11,,--:6669:9<DDHEEJJG8888A***,((&&&('%%**+,,-''/5>A==76/.*)),/30:::4494?=>=>5446==??@JJFFHJJDFGCFDHCJJ??@?JFAADFJJHGIHFGGDEDBDADB@E<;==@?>:9:B?>A=@ECBC@@;;<IJJGEGDCD6CH@@?@DFIGFJGEEBF>=>=('&'-*+)('+++,,4><<<==<<<@@EBBEB@EGIFHGBDBJEGCBDCFGDJHFE'''FJFJFDDEACFFFEE@===>AA@A@B@@@AGEHEGFFFJJFCCBEHGCHHCDDABA@@@AA@BABJFA;:95*))01;:98:77688AGECCDBAAAADCIFDI=<==G;=::<(''(13.2'&&'&&&&@=DC.-..?JJ@<=<>?@;<<<;620,),)%%&&'28;<DB:;9;==D@??@CA>==@AGFFCBCAGEDDEDECDDBCDCCCDCEA@@@BJGJJGDABJ::5)***%%%),+,+++++/.55=@@A9898?BADDEEEB=<<<,,,,AABA87666:;:@@?=;::*(&&'-*9920../65688;<==ECD@@@?=;::;>?@@@@?@FJJJGCDCJJFJJJ?>>@IEGJDCB@8886669>?AA?@GFJJJEJJJHGJJJJ=<;<BJDDEDH7EEDIGEIIJHIJJJJJJA@A?EJDGJGJJJGJJJFJFIJJ854ADJJJGHJJJFJJFJJIJFDIGD>:;;JFJJJIJGHGFJJJJGJJGJIJJJJJJJJJHGIEBEAAEHEFGJHJJIJIJB===CJIJJJJJJ@?@@EJC,+++77CCHAA2,*++6;===BD@<==>EDJJEJ11105620122CEIA@>???BIFJHGJJJFHB>::<?655+)'&%&''&%$%%'02007>>?DCIFJDB@CDDA6557653*('&%%%2446997511++**0066345.,))*BABCD@@><999;@ICHIJED>:8;<=9<<2+''(.2'&&&,))+589:;AD;;;;EDFJJJJJGGIJHJDFIJCJ/..,111665:=DGFJJ@>/778IIJGGJJHJJJ777780+)),.00..>FJJJJIIIJIJFJGJHIJJJJF??CJEFEFJJH>:899JGJFHDGGHJJGJFIGJJJJJIJJIIIHIGJFIHHJJJJJJJGGGJJFJJIJJJEBA10/-..:8/??GJGGJJFGIIGJJJIJIHJJG??==?6668AACHEHFCDDCFDCDA@?33*(%%))<;;:99;CEFEIHB@@@<860015>666688GJDJJJJJJJJJJIJJJJFJG.24322/''''789/099;AFB>;DEEEHJJJJJIJJHIIGJCJJF@?>@@ABEEJIGJFFIFGEHHGHJHJJGJJFFEBFJIJEFHHFHGJJJJJJII?>C0)+4789FEDEF???GEE:9899756++++.
@Stanford_s2n_5_T7_No_Sap1_5_8_10_23_Linear_6000_427
GTCCGCGACATGCCTGCGCCAAACACAAAGCCACCTAAGGCAGCACCCGCATAGTCTGCGTCACCACCAGCTACGGAGGTACGGAGACCTTCGGATGCAACGTTCGAGCAGCACTTTTTTCGGCACCAACTACAAGAGCCTTATTGATTAACTTAAAGCCCTTACCAGTGACACCGACCATAGGAACATAGCTAAGCGGGTCCACACCAGCACCAATAATACCAGCACTCAGTTTGGCACCTAGGCCAGCCTCGGCAGCGCGGGAGTCATTCTCAAAGTTCTCGTTAGCCAATTTAATGAGGTCATCGAGGTTCTCAGGGGAACCACCAGTTACAACGTTGATGTACGCAGGGTTCTTAACCTCTATTCAGATCTTCTCTAACTCCTCTGGAGTCCAGATGTGAGAGTTCCAGCGAGTCGGCGTAATGGTGTCTTTAAACACATCAAAACCATTATCGAGACGACCAGCACGGAAAGCCATCCCAGCGACTGAGTTGGAGAGTTCAGCTTCGGCAGCATTTTTGAATCCGAAGAAGGTTGAACGACTGTTGTACTCGTCAAGTGTTTCTCCGTGGGTCTCCCAAAAGTCCTTGGCGAATGGTTTCGCCGTAGCCTCCTGTTCGATACCCTTAACGTCAAAACTTGTGGACTCAGGAAGTTCCTGTGTTACTTTCTGCTTGTGACCAATTCCAGCCAATCCTACCTCAGCCGGAATGCCTTTACCCCTTGGGGTTATGCCACCAAAAGTTTCCAACTGTCCAGCCATAGGTGACTTAGCAACATCCAGAAGGTTACGCATGTAGTTACGTGCTTCCTCAGAGATTGATGCGAAGTCTCCCTTAGAGTACGCCTCAAGTTGTGGATTACCCAAGCGTCCCTCGCCTTCAT
+
(()*)*''(1266994111:;CBFFIJEGIJJHGFJGGJGJCBBABAC@>>EHJJJJGJJJJHJJFJJHIFBCD@<>BBBDDCABCFGDCF;;;;?BDABA,,,*'&&0+*((,+,138>>777:JE111120...1222AEFGIGHJFJJJJJIGJJGJIJJJJC@ABFJJJJIGGJHJHIGIHJHHJJIJGEAFEFEHGECCJJJHCCGGJGEJGJJJJIFJIJGJJ0000CEFGJBAAADJFEJIEJHJ@>??GIJJJJFGDHFHGDGIGGEHHJHIBJ>:::?@?BFJJHFHCFDDEFGB>>.+++26333.,(((=@;:;<?ECECGJHJHDDGFGGJJJJEJJGIGBJ@073,-.0>64(((('$$%%'().J*138DBDB??ADJEJB>;><:;<J@BGJFJJJJJIJIJGGJJJJHFFJHGIJJHJJIHIJJIJJHJJIJJHJJFEFJJJDHGEHHJJJJEDCCEDFIHEF:99:?=A@<=>>5555A@ADGJD>=:....D@@EDDJGJEDHJFEFJGIJIJHEIIJJH?9899;<<=@44349;<4334;;<?DJH?@BACJGFCICB>::=:GJJJJJIF=<==5333(((--,,-4..:>BCJDGEGDJGFJJJJJJJJEEHHEEIJJJGGH?<(''(-129<ADBDEFJJJFJJ<8;=@IFCJFJJIJGIJC?<110023777>:4445;;34<;;><DGJJIJHJJHGJDA?=4-=BFJFDCEEF:???HJHJFGDEI9889@<7.*+,.1112;<5445:45=@BBCJGFJJJJJJIJIJGEEJHD((((21./((''((:CBBBEJBC5556?>?@DJHJJECFD=CAEJGC?>==42104>4:114=HBA@AC=;65567@>55599=(%$
@Stanford_s2n_5_T7_No_Sap1_5_8_10_23_Linear_6000_428
CCTGCTGGTCTAAGGTCGTACCATGTACATAGGAGTGGAAGGTACAGTCATTGTTGTTATCTGACCCTCTACCGATGTACCAGTTATTCCTGTTACCATCTTTAGATAGAATATAGTGACCTTGTCGGATGCGGACTCTGATCAACATGCCCATTCTGCAATTTTAGCTGACCGGTCATGGCTCCACCTTGGGTGATGATCTGTCCGTTCGTTTACTACTAACTGGATGTTACCGCCTATCGCTGTTGTCCACTCTCTACGTTGAACATACATCAGCCATCCGTTCTCATCTCCCCACTCCATGACAGAGTAACGATTAGTGACACCACCAAAGAACTGTTGATACTGGCCACAGTCAAAACCGTTTGTGGTCATGTAAAGGCGCCCGTTAGCGTGAATATTTCCTTTCCAGTACACATTGGTTCCATCTACCTTATCAATTGCACCACCAATCCATTGTAATTTTCCAGCTTGTCTGCCTCACGTTCCGCACGGTCTGCTTGCTGTTCTGCCAAATGAGCAGAGTTAGCGGATGTGGCAGAGTTCTCAGCGTTTACCTCAGATTGATGCGCAGCGGAAGCAGAGTTCCCAGCAGATGTAGCGTATTGACCAGCCGTATTCTTGAACCGCTTGGCTTCGTCTCGGAAACCCTTGGTCTCATCGCGCCACTGCTTTGTGTTCGTAGCGTTGGTACTGGACTCGTTCTTAAAGCCCTCCGCTTGGTTTCTGAAAGTCTCAGCCTCATTACGGAACTGTAAGGCTTCATTACGTGCTTGCCATGAGTTCTGGTTCATGGTCTTTAGTTGACCAAACGGAACAGCATCGCGGTCATCCACGGCGTTCGCTAGGTTCACAATTCGACGACCACGAGCATCCAAGTGACCATCGTTATTGACACCGATAGTATCCGTAGTGAGGTCACGGGCCTCTTCCGCTACGTGCATCGTTTGAATCTGAGCGACGTTAAGGTCATACGCGCGGAGGATTGAACCATCCGTAAAGTCAACCAATCGGTCGGTAGTGGAGGTTACTCGACGTAACTCGATGGTCGTGTAGCCATCGGCTGGACCCCAAGCCTTTGTCAGAGAGATAGTAGTACGTGTAGCAAAGCGATAGTCTGTATTAATCGTAAGGACCTTCGGTCTACACCAATAAGAGTTACCACTACGAACTTACGGGCTAGATACTCAAACGGGATATTAAAATCACGATTGGAGCCATCTAACTGGTAAGTCAAAACGGTTTTAATTACGTTAGCCATTTGACCTCCTTAAAGTAAATCTAAGAGACTACAGGGAGAAGATTATTTCGCCTCTCCCTATAGTGAGTCGTATTATTTCCTACGCTCCCTCAAGTTAACACCGTTCGCCTCATAAATCTTCAACACAAGCTGTTGAGTCAATGGGTCGTTCGGTACTAACTCTTTTGTGGAGTTCATAAGACCAGTCATGAAGTCCTGCTCGGTTGCTTTATTAGGTGAGTTGACCACGCCAGCAGCATTCATTAAGGTAGCCCCTACGTTAGCCACAAAGCCAGCCGAAGGCATCTGTTCCAGAAGGTTTGAACCCATAGCGCCCATTACCTCTCTAGAGGTGTACGGTTTGTTTGGGTCACGTTCCTTCGCGGTGTCCTTAGGTAGAATCGTAGAGCGAGCCATCTTGGAGGACTCGAACCCTAAAACACCACCAACTAGGTCAACCATAGCCAAAGGAGCACCCAATTGAGAACTACGAGATAACGCAGCGTGGGCAATCATGGTTGGGTCCAGTGCACGCTCCAAGTACTCCTTACGTTTCTCCTTAGGCAGAGCGTATGCTTTGACGTGTGCAGCCATAGCATAGAAACCACCAGCGAGACCCATAGAGGTGATGATGCTCAGCGCAGCGTCAATCAGCTCGGTTGTTCTTGTATCCATCATAGAAGGTTCGCAGATTAGAGTTAAGGGACTTGATAGTGAAAGACTTGAACTCCCATAACCATCTTACCTAGTGCTCCGAACGCATGGGAATCCTGTAAGGACACCTTATGTGGACGCAGCATTGCCTCATCAGCTACCTTGTCAGCCAGTCTCCATAAGTCCATAGCCCGTGGGTCCATAGAGAACGCTTGCTTGTCCTTAACGGTAAACTTCCCGTCCTCACCGCGTACCATATGTTCCTTGATGAGAGACTTGATGCCAGCCATCTGCTCAGGAGTTACGGAGGCACCACGAAGGAAGCCTTCTTTCTCCCCAGCGGGTAGTCTTACCTGTTAGGGTGGCACTAATAACATCCCCAAGCATACCTTGACGCGCAGCATCCAGAAGGTAGTTAGTGGTTCCGTTCAGTAGCTTAGTCCACGGAGAGCGAGCAGCCAGTTCCTGTGTTGAATACTTCAAGGTCCCTACGATGTTCGCCACGGCAGGTCCGGTATCAGTTGCTTCCCTTAGGCGCTGCACAATGTCAGCACGTTTAGGCCGAATCAACTGGTCCACCTCCTTCCCGAACAGAGACGCATGGAGTTCCTTGAGTTCCTTAGCTGAAACTGGTTTAGACTTGTAGAGTGTATCACGCAGAATTGGGATACCATGCCCTAGAGCACGAACGTTACCAGTGACAATCATCCCAGCAATCTCCAGTAATGTTCTGAGCACCCATGTAGGCGTTCTTAGCGAAGAACCCTAGGTCATTGATGGCACGCAGTGGTTTCCCACACAGTGTCCTGATTGCGTCTAGCACGACCAGTAAGAATCTTAACGGTATCCATTAAAGCATGTACCTCGCCAGTCTTCTTACCGTCTCCCTCAGCTTTCGCTTTGAGAGCCAAAATCTCATCCTTAAGTTCCTTAGTGGTTTTACCAGTAGACCCCATGATGGCGATGTCACCATTGACACGGCGGTCATACGCTGGCATGATGCGGAACATATCGAAGTCCCTTAGGTCATTCACTGAGAATTGCTGTCCGTCTGGCATAGTGATGGATAGGTCCGAATCAAACAAGTTACGTGCCTCAAGGAATGAGTTATTCTCGATACCTACTAAGCCCTCAATGTTCTCTTCTATTATGGAACTGTTGGTGAACTGGTCTGAGTGGGAGATACCATAAGCCTTATCCATAGCGTACTTCTCTCCATCTCTGGTGTTACTTCCTTCACCCCGTGTAATTCCTTAAGCATCTCATCGACTCTGGCCTTGACCTCAGGTCTGGAGACGTAGCTGTTCAATCCATGAGCGGGCAATCCCTTCCTGCAAACCTTCGGCACCGTAGCGTTGAATCATCAGCGCCTTGGCATGACGGTCATATACGTGAGGAACGTAAGTACCTTTGTGGCGAATTATCAGGGAAGATACTCACAGCCTTTGTGTTACCGAATATTGCTGGGTTTTCCATAAGTTCACGCTTGGTGTCAAAGTGACGCTTAATGATGTCCATAACGATTCTCTCAGACGGAGTGAGTGCCTTCTGTAGTTCTGGACGCTCAATAGCTAGTGCCGCTCTACGGTAGATAGTGTATCGAGTTTCTTCACGGGACATCTTAGCGCCGCCAGTAGACTCAGGGTCTTTCATAGCGTCAGACATTGCTTTGTACAAGTCATTATAAGTACGCTGGTCAGTACCATGAAGTCTCTCATGGATGTCAGAAGCTGTTGCACCGAACTTACCTGAGGCACCAGACTGCATACCAGTAGGAGAGCGAACGAGGTCGATAGCCACTCTACGGATGTCAGCATCGTCAGACCCCAAGGTCTTCAAGCCAATCTCGGTGAACCCAGCCAGTTTGATTCCTCGCGCAGCCTTCTCAGGGTCAACCTCGGAGAACTCTTTAGAGTCTTAGGGTTGATTGGGTTGCTTTGCACTTAGAACGGAGCCATCATGTAACACCACGGCACCTCTCTCTGTTGGTAAGTCCTCATAAGGGACACCATTATGTTCACCTTCAAACTTCATGTTCTCAGTGTTCATCCGAGAGAGGTCCGCAGAGTTGGCGTTTCGTGCTGTCTCACGGGCTTCCAATCGCATCATAGGACCGATGAACTCATTGTCGAACTCAGCTTCTGGTTTACTGCGTTTCAGTCCAGCAGCTACAGCGTCACTGATTGCAGACATGCCTGCGCCAAACACAAAGCCACCTAAGGCAGCACCCGCATAGTCTGCGTCACCACCAGCTACGGAGGTACGGAGACCTTCGGATGCAACGTTCAGAGCAGCACTTTCGGCACCAACTACAAGAGCCTTATTGATTAACTTAAAGCCCTTACCAGTGACACCGACCATAGGAACATAGCTAAGCGGGTCCACACCAGCACCAATAATACCAGCACTCAGTTTGGCACCTAGGCCAGCCTCGGCAGCGCGGGAGTCATTCTCAAAGTTCTCGTTAGCCAATTTAATGAGGTCATCGAGGTTCTCAGGGGAACCACCAGTTACAACGTTGATGTACGCAGGGTTCTTAACCTCTGTTCGAATCTTCTCTCTAACTCCTCTGGAGTCCAGATGTGAAGAGTCCAGCGAGTCGGCGTAATGGTGTCTTTAAACACATCAAAACCATTATCGAGACGACCAGCACGGAAAGCCATCCCAGCGACTGAGTTGGAGAGTTCAGCTTCGGCAGCATTTTTGAATCCGAAGAAGGTTGAACGACTGTTGTACTCGTGGAGTGCTTCTCCGTGGGTCTCCCAAAAGTCCTTGGCGAATGGTTTCGCCGTAGCCTCCTGTTCGATACCCTTAACGTCAAAACTTGTGGACTCAGGAAGTTCCTGTGTTACTTTCTGCTTGTGACCAATTCCAGCCAATCCTACCTCAGCCGGAATGCCTTTACCCTTTGGGGTTATGCCACCAAAAGTTTCCAACTGTCCAGCCATAGGTGACTTAGCAACATCCAGAAGGTTACGCATGTAGTTACGTCCCTCCTCAGAGATTGATGCGAAGTCTCCCTTAGAGTACGCCTCAAGTTGTGGATTACCCAAGCGTCCCTCGCCTTGA
+
333:98(%$%'&&*,<>>>8999=:;6678FFFJHJJJHGJJHDCABGHFHJDGFF==8721)(**-**+---&&&'//0213666@@=A>=D722CDHCB9-,-39322564J+++&##&'/),5687:@CA<;;;8;/-.&&&&3877>?>EJGIJFEJ;GJG555JJIIJEJHJJJJHFIDECJJJJDFJJGEFFIG=;7600*..*))*535:?ADBDFJHGJIIFJJHJFJFJJJIFDHEC>589:ABCCDJJGJJFJJJHIIHHEHFEJJJGJJJJIJGJJIJJHDDCFC999:=12'&&)).36?JJJIJGGJIJDGGJGGE@::;FJHJJIFJJJJJ;<<<HEIIIEJGJHJC@A:<96/.&&*+==89::JFFJJJDFCDBBFDEJJEJJJJJ:H6,>FDIIDEGFGJJIFDDJHIJJJJJEJIFGFJHHJGGHC>?>=:7000:CA@>9....9ACB=7?>;;48..99::AAFCC@?@@B?>>?G@@??ABAEJHJJDCBBHGGJICCBIJFGHGC=;;3221,'*+.@A@A@@531043??J>:<<=GJFJJJFJJHJJJBAA<<<<JJJHHIIJEFHHJJIFJHJF111AEJJJJIFCJFEJJEHCDHJJCDCJJGGJGJGJJJJJJJJJGHJJJJJGE>0008JGGJJJJJEGJHDEE99@9AJJB8;;AEHEHJHFGFJJHJJEHIFHHJJE??JJHJJJJHHJIG>>==@A@=?JGJJJJJFJJJJIIFJEIGJJIIJIF;898<<<6466551113:88570C5555EIIJJIFIIJEEGDDEC744.((('''./>?@JJGFJJJGGFJJJDJF88+111JJGJGJJIHEJHJIJJGHDHFJIIJIJJHJBECFEEJHHJJJJGJJJJAAACGJJJHHJJHJJJGJHJJJIGJJEJJJJFJJGJHJGFJFCEEFIJJJJJJJGHJHC@@@B5440;=>?JJJJIFGJIIFJDIGJDEEFJJIJEHIJFIDJJIGJJJJJJFFJJJHGGGFJGFJJJHGHHHHJJJJJHJHIJGJJJJIJJJIJIJFFHFHJJDEFJIJJJGJECB@G><;;4:3534...77,A;)((27JJJCCC@A@AHJJJJJJIDCEGJIJJHFGJJGJJIGIGJIHGEFD>>988*'''0<ABB???>HE>===>??:<=>JJJJHFEIJEABDC>=B//.0,&&%')*5EDGHJJJJHHJJHJIJJEHFJJJJHJFJ****DHGJJJJJJHFFEJJHDADDDEDJJHGJGJJJFJJJJJJGJJIHC?:-3431)'**(&&'+-,-0169)))),/0--)('&&&(//.--,121=>77*)))(((&&&&&&&+35;BGCCHDIABCGJGJIJJJJJJJHHFJ?<>?@/....69(((&))**;>;A@@BJG?>?>B@?@<<==DCEEEFEHHGDCIJE434:99;<9<IEIFDG>0..;=;<;;=CFIHJ?@BJJHDGJJJHGJCEHDDBCCHHGDHEDFDGGHHEHJGJGJJHFEJJDIH@@?@GHFDCJGJGJHFHJJFJJGGJJJJJJHGFFECFGFJFGDEDB<<<<JJJGDJA>==@DEFGICDDBGFGFJAA?>:=JAA@CCBIIDIEBBCGJFHHB<;<CJG@>>>@EC@6..,,-)*''(((23;DDBA?7777>?@E>>>BJJJEEC;=>@A?=>;;>>>AC6111==9899ABBFFEEECGCCEDGCB=;<7899<;<A?@AFEJHJJFIHFFEDDCEDDEHDC@9989A=A?@EE@??>FDGFJJJJGGJJGJJGJ====GJJBBECFEJJGFFEJGEBDIIDHJB>=>HDJJHDBA?@CBEEJIIIHCFJHGGGJEFFEAB@=2223;CJHJECFECFHFEGJGECCCIIIGFEDDGEGIJFCB@BAEICB?200,'&&'67<BGIEJGEGFJDC>><DEHCCCCGD=BB*%%%+*,1);;>?CADCFFHDDJEFCCADDJEGFDEF>6666C651-;>?@HJFJIJCFHEGDCDDGB@=@AC0000HJFIH>>=>CBAAEGFDCBCEJCBCDGBDB@AABEDAAABGHEJFDHDEECCBCJACECGDIHEJFJHECA>;;<<BA?@?>BCCBCDGGFE<BAA@EA??>>?AGA@A@C<<;>-<<;:;=A@@@C@JE??@@IHDGD>??>DBBHDABAABBDDHFCDECDJJ;88646BABEJJHHIF@??@GJJGECD>=>?BBCDGDAAA@@==ADFEFCBBAEDA?BAA?>7DDA@;<=<>>>>>><>AACDC?>????>?@@EBAA>>==>>?FGGIBA@9999@B@@>;:;9;<>>?@AAE?>>>?==<?<<<3334<<5=>?>=:999;?<;;;<;IFJJHIJJFGIJJJJJJGGJJJJJJJJFGJJJFJHA<<HJJJJJJJHJJJJJJJEIFJJJEGIHFFCC@><:;@=775576:;>@IJFDDEJFFF??>>HGJJJJIFFGJJJGJJJEFG965<=@?@ACBACIGJJGHJJH;JFDJJJFJJJJGHJFFGGJHJEJFG9((()8;@<?3=>D88AECIHFGJJHJIJJJIJFFJJJJJJJJJIFJJJJJJFFJJJGJGJJJJJJII88899JJDGEJIHJJFJHJGFJJJJJJJJJFJJJFECDBE:5,***JJJHHEH78JHFFJFHIJJFJJJJDHEID@CCBAIIJJEDGHDBCE?===BCB7785522***+*++*(*,'7FJ><FJJJJJJJIJJJJJJHIJGHGFEDJJJJGFJIJJEJE>AB>?>?B8412@?BIJJJFBD>=>?EJJGGHJJJJJGFGFJFJJJJFJGHJJJJIJJFJIHHHJJJJDJFJJHJIG43339JJ=JFFJJJJIJGJJJIJJJGJJJJJFGFCCJJFGIJJJHJIIEGEJGDJFJJJJJJJGJIJJJJJJJHEFJFGGJGAA@AGFCGIIFHJGHIHHJJJJJJJJJIJJJJJJJJJGJJJFJGHFDFGJFEJHJJJJJJIJJJIGHFJJJFJGJHHJJJJJGEIJJJJFJEJIIGEJEEGIHJJJBAAAJJGJJJJABAACCA+))())&&*97568<CC>BJ8<79BBHFJJHHGGIIJJJGJJGJJJJJHHJFEIJGGFFJCBCFEJJJIFJJIJJGJJIJJHHJHGFJJJJJJ***DIJJHJJJIJJJHJIJJJJJJJJJIJHJGIHJJJIJJIJDEHEGDBBGJHGBCABJJGHJJFHJIJHJFEJJIEA@@ADBBB?@??>;449:=AAGCECDEEHEJJJJGJJJJIJJJJHHJJFJGIJGIJJJJHDIJHE=<=>JJIIFJFIEFFJBIFFHFJJFJGIJJGJJJFFFJJJJFHDEFJJHJHHGJJHJ=;<::3////00>BEJJG>>>?JFJJJGDJFHJEFJFJ3GFCCHFJA@@AJHJJJGA@==7JE@>@A9<>544689=@HCBBCEJHFJBECDFFJJJJJHJJJGJGHHGGIJGJJJEIJGJJJJJJJJJJJIJGGHGD>=>?@@CFIJJJJJEJGHJJIEJGIJJFDFHEFJCEFJGJFDGFEGJDJIIHHF>8887AIFFGJJHJGII3BD;::444365.,+,/,,<BHJHJJIIFJHJJGJHHJJDDGEIGJJEEFEFJGJJIGJJIHJIIGFJIJJIJGJJJIGJGHJFJJHFDCFJEACEEHJJJJHJEHGEGEE?>=A@JFEEGGFFFJJJJHJGJJJDA?BHIJHH?>?84,,/./-50/1003;=<FJDDEFEECEGIFHJJFHFHJFJ=;;;995444;?=<<<@AFJHFIJDBCEEJJDFJIICAABIGJGJJJJJFIJFHFJJHGCA=))14=JHJHHJIJHHDIHJJHFJJIE998?>=>@7656-9BFJGJJJJJFHJDBBB9///./*+*0-8GJHEDFJIFFCFGJD??;:;;<ECEEEIIIJFDDEGECJJJJJHGIHHJJJJIGJJGFGGJDHIJ?>@FAGFDHDFFJJDBACBHIJJFGFJHIFJEFJJJEIJEEEIDIIJIJJJJJEGJGJFJJJJIGJC;:63/.3<@HJGFJEDFBCEHJF@??BA<;;;>FFI@?@AJJIHJJJJHIFJGEFJJGEEFEGJJJGHJJJJJJFJJGFFCJED>>>>?@AJJECCDIIIJGIIJGJIJJJGIJJJIIHECEF?;;:?JFHIFHJJEJFGIJJJJIJHJJJJJJFGJJEJJJEJJJIJGFHHIFJJJIJGJJGHHFHJJJJJFFDGJJJIFJJJJJFHJFJJH7557HJGEDB@?>1-;>>IJHEDHGJJGGJJIJJGJFJJ==<<ABHFDFJJIJIJJJCEJJJJIJJJIFIGHIJJ:999JJGFJJFJJHDEJJJJGJJJJFCBCBFJJGGCJHHJEGAACGAC?8324:2EF::::99EEIEJHEGHJJJIJEJJ>;JJJIJIJJJEJJJJJJHIF888:33389C>?@=JJFJIIJJGJECBBFGF?<,--.6FC<8=9?=88?AJFJEJGFIGIEJJJGHEHGJJJHHEFCEJFJJIHED2,++4000*-'.JJ../CBCJIIDEEDHFJ8668<A4.*+-(*&''*'()467799FCEEJGJJHJJJJIFJFFIJJJJJJJJJJJJIHJHGFGJFDFFEIHJJJJEJGJJJJHJJJJJJIAAA@*)))04;=89;8?;7788>;<B@BDFDECGFF?@ABCDDDFDJFBBCEBCJJCBCDEBBAGFA@'''$$$$$&&((&)++=@ABDJHJJJFEEGJIFJJGDBDCDCDIHFEDC@0///JIJHJFGJFHEJGFIHJJJJJDBDDHFFEIJJGJJJJGJFDGDHHJJJGEFJIJJHJJICFHJJIHHA=<;>JHJJJJFJJFHHHJJEDFFCGJHGI>>CJBHDJJGIJGJHDEGBJJJ?HHJIJDJEJJFJHBIGJJJFHGJ=>ACB?;;;;<?AG1112=><;/**899=?D-,,,GFEJJGHGFFDEJJBECACCABDBGJ>>?=9556@869:>@@??ABDEE?=<98114897:=<<>BCCDFJJJ::88@11//,78=BABCEFC==?@>'&
@Stanford_s2n_5_T7_No_Sap1_5_8_10_23_Linear_6000_429
TCAATAATCCCGCATCCGACAAGGCGCACTATATTCTATCTAAAGATGGTAACAGGAATAACTGGTACATTGGTAGAGGGTCAGATAACAACAATGACTGTACCTTCCACTCCTATGTACATGGTACGACCTTAACACTCAGCAGGACTATGCAGTAGTTAACAAACACTTCCACGTAGGTCAGGCCGTTGTGGCCACTGATGGTAATATTCAAGGTACTAAGTGGGGAGGTAAATGGCTGGATGCTTACCTACGTGACGACTTCGTTGCGAAGTCCAAGGCGTGGACTCAGGTGTGGTCTGGTAGTGCTGGCGGTGGGGTAAGTGTGACTGTTTCACAGGATCTCCGCTTCCGCAATATCTGGATTAAGTGTGCCAACAACTCTTGGAACTTCTTCCGTACTGGCCCCGATGGAATCTACTTCATAGCCTCTGATGGTGGATGGCTACGATTCCAAATACACTCCAACGGTCTCGGATTCAAGAATATTGTAGACAGTCATTCAGTGCCTGATGCAATCATGGTGGAGAACGAGTAATTGGTAAATCACAAGGAAAGACGTGTAGTCCACGGATGGACTCTCAAGGAGGTACAAGGTGCTATCATTAGACTTTAACAACGAATTGATTAAGGCTGCTCCAATTGTTGGGACGGGTGTAGCAGATGTTAGTGCTCGACTGTTCTTGGGTTAAGCCTTAACGAATGGTTCTACGTTGCTGCTATCGCCTACACAGTGGTTCAGATTGGTGCCAGGGTCATGATAAGATGATTGACTGGAAGAAAGCCAATAAGGAGTGATATGTATGGAAAAGGATAAGAGCCTTATTACATTCTTAGAGATGTTGGACACTGCGATGGCTCAGCGTATGCTTGCGGACCTTTCGGACCATGAGCGTCGCTCTCCGCAACTCTATAATGCTATTAACAAACTGTTAGACCGCCACAAGTTCCAGATTGGTAAGTTGCAGCCGGATGTTCACATCTTAGGTGGCCTTGCTGGTGCTCTTGAAGAGTACAAAGAGAAAGTCGGTGATAACGGTCTTACGGATGATGATATTTACACATTACAGTGATATACTCAAGGCCACTACAGATAGTGGTCTTTATGGATGTCATTGTCTATACGAGATGCTCCTACGTGAAATCTGAAAGTTAACGGGAGGCATTATGCTAGAATTTTTACGTAAGCTAATCCCTTGGGTTCTCGCTGGGATGCTATTCGGGTTAGGATGGCATCTAGGGTCAGACTCAATGGACGCTAAATGGAAACAGGAGGTACACAATGAGTACGTTCGTTTTGAGGCTGCGAAGC
+
/,(('$$##$%$(/2<<:<>?@EGJEEDEDBA9441///3355AFGFJJJJHGGJJJIJGJGJJFJJIJJJGHJFIEEFDJB<<<2.EDABBCDBCJJGJJJJJJJIJJJJJJJJJIJGEJEJJJJHDDFFGFAEA763(()*=;;9;;;@JA?>?@ADCCEFJFEHGHGEGGIJJHIGJHJJJJ@>>>DHJFFJJHEHJJGFJHJHJHJJJJJJJJEGHGEFGJJJJDHHCFFJJEJJFJFHFGHIEFHJJJJJJ=<<)((((,.17=@CEHJGJGGBFDCIJJDECGA<;;=DJJBAAFDGEIFJFJJ<98,,,,.*()*)())*64:>?IG8G55::CGJIHHFHIJJIJFGCHGIEEJCGJECCDBGFIDEHGJIDCCCA>=666IEJJ*)))84CFCCGIGJGJGJFHFGJFHJD>=<:>?JJDIJFIHJJ@AC=:8654//--.//-)/05<FGGCBCDDHJJADC@@><?@EEBA>:>B99@AC+'''-'''&%''(.07****''''::;ACJJGJEJJJHJJIHEIJDBBEHGJAA@BGJEEEFDGIHEGIEFHJFGJHIJJDCFD>7322.-//FGHIHIJGEHJJJFJJJFJIJJJJHJJJFIJFJGJFJJJJJJJJHGHJJJGJJJIJJHGJJJFGGGJEBBABJEBCAFB>==>=9:<<<???EEEHJHJCB3HFCJEGFJJEA>?J>??>JE@>==?@B@@:9888:;>A>??CJJJHFFJJIGC9**+*-1678?60,,0*+((&&&:;;=EBCCEIFGH<:>@GIJJJDEDFFEBCDEFE4444?@GJJEFJJJJJFIDCECIHFFFIEHJGHIFJGJEDJIJJHHIIHIJJGJGGEGBCDHGJDGCFGGDDGEEEGGCEFBGDJJBDCCFB==<91''(.-4B??><;DBBCEJIFFHEIJGJJIFJGFJGJEJJJJFEJJGFDEIJJFJIF?JEJJJGGIJE??@@:///07;BBDBBBAHFGECEC=?CJIFJJGGJJJHJIHJGGJFDDDCJDCFJIFJJJHGFHHJ?>=?BFEHGFEEDEJJHJFIEJGHHFJFIGJFIE;;:9;65)),=FFGJJFECIJCGFFEFFDCCEGCCBGEFHGFJHFFDCHCGDDGJDDG@>>=9844599A??<<<78@?BECDDEJFEHGC@A@DDCAAC??B@BEBCCACB@BCBIFJJGA===>DDEDCDIJCB;00;AD@>=8888>>GJDBBABFB@AACDCDCDFEGJA@??44556::::56//HEGEEDBFACFHDFBBEHJCAIDDC??B@@C@A=@>><<442&%%%'''6<><?;70--,&
@Stanford_s2n_5_T7_No_Sap1_5_8_10_23_Linear_6000_430
ACTGCATAACCATCTCCTCATACTACTGAACGCATGGGAATCTCGCTAAGGACGCCTTTATGTGGACGCAGCATTGCCTCATCAGCTACCTTCTCAGCCAGTCTCCATAAGTCCATAGCCCGTGGGTCCATAGAGAACGCTTGCTTGTCCTTAACGGTAAACTTCCCGTCCTCACCGCGTACCATATGTTCCTTGATGAGAGACTTGATGCCAGCCATCTGCTCAGGAGTTACGGAGGCACCACGAAGGAAGCCTTCTTTCTCCCAGCGGGTAGTCTTACCTGTTAGGGTGGCACTAATAACATCCCCAAGCATACCTTGACGCGCAGCATCCAGAAGGTAGTTAGTGGTTCCGTTCAGTAGCTTAGTCCACGGAGAGCGAGCAGCCAGTTCCTGTGTTGAATACTTCAAGGTCCCTACGATGTTCGCCACGGCAGGTCCGGTATCAGTTGCTTCCCTTAGGCGCTGCACAATGTCAGCACGTTTAGGCCGAATAAACCGTCCACCTCCTTCCCGAACAGAGACGCATGGAGTTCCTTGAGTTCCTTAGCTGAAACTGGTTTAGACTTGTAGAGTGTATCACGCAGAATTGGGATACCATGCCCTAGAGCACGAACGTTACGAGTGACAATCATCCCAGCAATCTCCGTAATGTTCTGAGCACCCATGTAGGCGTTCTTTAGCGAAGAACCCTAGGTCATTGATGGCACGCAGTGAGGTTTCCCACACAGTGTCCTGATTGGTGTCGCACGACCGTAAGAATCTTAACGGTATCCATTAAAGCATGTACCTCGCCAGTCTTCTTACCGTCTCCCTCAGCTTTCGCTTTGAGAGCCAAAATCTCATCCTTAAGTTCCTTAGTGGTTTTACCAGTAGACCCCATGATGGCGATGTCACCATTGACACGGCGGTAATACGCTGGCATGATGCGGAACATATCGAAGTCCCTTAGGTCATTCACTGAGAATTGCTGTCCGTCTGGCATAGTGATGGATAGGTCCGAATCAAACAAGTTACGTGCCTCAAGGAATGAGTTATTCTCGATACCTACTAAGCCCTCAATGTTCTCTTCTATTATGGAACTGTTGGTGAACTGGTCTGAGTGGGAGATACCATAAGCCTTATCCATAGCGTACTTCTCTACCATCTCTGGTGTTACTTCCTTCACCCCGTGTAATTCCTTAAGCATCTCATCGACTCTGGCCTTGACCTCAGGTCTGGAGACGTAGCTGTTCATCCATGAGCGGGCAATCCCTTCCTGCAAACCTTCGGCACCGTAGCGTTGAATCATCAGCGCCTTGGCATGACGGTCATATACGTGAGGAACGTAAGTACCTTTGTGGCGACTCAGGGAAGATACTCACAGCCTTTGTGTTACCGAATATTGCTGGGTTTTCCATAAGTTCACGCTTGGTGTCAAAGTGACGCTTAATGATGTCCATAACGATTACTCAGACGGAGTGAGTGCCTTCTGTAGTTCTGGACGCTCAATAGCTAGTGCCGCTCTACGGTAGATAGTGTATCGAGTTTCTTCACGGGACATCTTAGCGCCGCCGGTCGAGAACTCAGGGTCTTTCATAGCGTCAGACATTGCTTTGTACAAGTCATTATAAGTACGCTGGTCAGTACCATGAAGTCTCTCATGGATGTCAGAAGCTGTTGCACCGAACTTACCTGAGGCACCAGACTGCATACCAGTAGGAGAGCGAACGAGGTCGATAGCCACTCTACGGATGTCAGCATCGTCAGACCCCAAGGTCTTCAAGCCAATCTCGGTGAACCCAGCCAGTTTGATTCCTCGCGCAGCCTTCTAGGGTCAACCTCGGAGAACTCTTTTAGAGTCTTAGGGTTGATTGGGTTGCTTGCACTTAGAACGGAGCCATCATGTAACACCACGGCACCTCTCTCTGTTGGTAAGTCCTCATAAGGGACACCATTATGTTCACCTTCAAACTTCATGTTCTCAGTGTTCATCCGAGAGAGGTCCGCAGAGTTGGCGTTTCGTGCTGTCTCACGGGCTTCCAATCGCATCATAGGACCGATGAACTCATTGTCGAACTCAGCTTCTGGTTTACTGCGTTCAGTCCAGCAGCTACAGCGTCACTGATTGCAGACATGCCTGCGCCAAACACAAAGCCACCTAAGGCAGCACCCGCATAGTCTGCGTCACCACCAGCTACGGAGGTACGGAGACCTTCGGATGCAACGTTCAGAGCAGCACTTTCGGCACCAACTACAAGAGCCTTATTGATTAACTTAAAGCCCTTACCAGTGACACCGACCATAGGAACATAGCTAAGCGGGTCCACACCAGCACCAATAATACCAGCACTCAGTTTGGCACCTAGGCCAGCCTCGGCAGCGCGGGAGTCATTCTCAAAGTTCTCGTTAGCCAATTTAATGAGGTCATCGAGGTTCTCAGGGGAACCACCAGTTACAACGTTGATGTACGCAGGGTTCTGACCTCTGTTCGAATCTTCTCTAACTCCTCTGGAGTCCAGATGTGAGAGTTCCAGCGAGTCGGCGTAATAGTATACTAAACACATCAAAACCATTATCGAGACGACCAGCACGGAAAGCCATCCCAGCGACTGAGTTGGAGAGTTCAGCTTCGGCAGCATTTCTGAATCCGAAGAAGGTTGAACGACTGTTGTACTCGTCAAGTGTTTCTCCGTGGGTCTCCCAAAAGTCCTTGGCGAATGGTTTCGCCGTAGCCTCCTGTTCGATACCCTTAACGTCAAAACTTGTCGACTGCGGAAGTTCCTGTGTTACTTTCTGCTTGTGACCAATTCCAGCCAATCCTACCTCAGCCGGAATGCCTTTACCCTTTGGGGTTATGCCACCAAAAGTTTCCAACTGTCCAGCCATAGGTGACTTAGCAACATCCAGAAGGTTACGCATGTAGTTACGTCCCTCCTCAGAGATTAATGCGAAGTCTCCCTTTAGAGTACGCCTCAAGTTGTGGATTACACAAGCGTCCCTCGCCTTGG
+
((*-,(&&&)''(&%$$%%''))*)))(()+&'''--/78*(&$#%$$%))34'&&&;-'+**/...0,,,,-=@7555@@@CHEDEJEJFE<?98<=<;7678>@>?>745ADEH<;;;6081111)(*+0///3500BCDD===>FGJHJFJJGJDGJJJJG:ED9EEIBDCHHFJIJJJJJJJHJJJJHGIIIIC87JJI??;68CJFJJGJIHIJEIEJJJHEGGBDCG??>EA::GECEEEGJFEJJJGJFB>?;8=8941EDBCFJJDIEFD9HDD@>9+((,+('&%%%&(--../244;@ABBDIJGFFJJGHJJJJJGIEGJ?>==FJJIH8888344)))*-.,676667566664++FFHJCFEFJHFHEFI99875436---./0**'5;?E><:9:;JJJJJEGDJIJJIJJJJFJJJFHJBCAEEJDIEFJJJGJJFJJFJHIJJACEJJJIJEIIJGJJJ;8889:886308=@C8100%%%)'&',99<CDCCBA=DH>@>9,**JJIDFDFHEFJHDBC?=222281521.:@CDJGJJHJJJJGECCEBDAE??@DDIJEFHEHCCCFJHIHCFHGF?>??B;==;;)(()+,,,,24:9975/..17<;??BEFHCA?>@@AJJCCCB=BDFHJCD=<0000>AEE<HFJCBFFDII=>=9(@@@AGFJIEJIJJJGIJJJIJFJIJEGJ1101<>>=>@C@;;5-DJJHCDCJB>;:32/++,((('''(:9=@899>D9945>=9;EFFJIJIC;JJEJJJJIEIECDFJ66511119G@9<=34;:@IJEHJDGHFJJJGGJJIHJJJJJJJC?@DGGJJFGJJFJJ;B>A32@2<1()70./1015501127889;DDJHJJJGHJHJFJJJGFFJJIEGJJCBD>??;<<430/107==@@AJGHHHIIFJJJJHJIJGJJJJJF=<=?@IJJJJJJEJDJJEFGDJJJD;5@<=<@BDC10001EEIJJFIJJGJFFJJJ;;::DBBBICB<=<BJGBADJHGJJEFFBBFEJFJGCFEJJJEJEHGIJJIJJJJJJIJJJHJ?HFJJJGHJFJJJHIJIGGJJJJJJJJJIHJGB@A=:466,&&'=8BJFJJFGJGJJJGJJJHFJGGJHJJDC@@JGJDJBB?989::;<<64440*+8BHFEJCHGHJJHJFJJIJJJIHHHFJHFJFJJHJJHJJJGDHEFCAFCDDBB>CFDDFEBBDCEJGIJJJJJJ***+FGJJA@?AJGJJJJJIHFFEB=+7++BEIJGGE555FJGAABDIJJGFGIEFEJ@,,,8DBCECCDFJJEBB@@BCA?>>@I<<8///1111;9211151100*()+4.>9663,***-3<>@EIJIJJJDCECBECEJDJDIHGJGFJIJJHFCEDDFFIJEEFDB:GFGJEHFDGFIGJJGEGJJJJJJIJGG>=))('&%%%%%&):=CBBCCJABABJJIHJHFJD:9:?15--4.../;9;;4445223231.----++++?FJHIEJGJEGJDDGEJGE@J734BCGJGJJJHJDBCCEHD::8'&&&'&'-./1***,////...7999:<>8777:<ABB@BBJGJHJJJJJJJJJJJJEEEFEIIIDBEGDAABBEDF@ACHHHGJJJGFJGJJJIJGFJJGJJFGGGJJJJJJJJJGHDIHHJJJJJEGFEIJIJJJIJHJ?74''(08796-+++9A@AHDDEJHJJJGJJJHJGHIJIJDH7665554;54544??BBJJJJFJIFBBBE<56=>GJDCJHJHJGJJJJHJDJJ9999JJIA536;;;=877713'''2,,,,,-<--;8888?>???ACBFIJJEEJ====EG@=<9889?JHGJGCHJJJHJHHJHEHJJHJJJJFJCG<<JJJJJJJIGIJJFJJJJJJJJFIIGHJIJJJIGJEFEFJJJJJJJGFJJJGJJHGJJEJIJJHHGECJJJJJIFHJJJJJJEGGFH@?>CJJJIJHEGJGJJJFJJJIIJJJGJJJJJJJIIEGJGIECJJJGFJHC:98889;+**+888?FJJIHGI<=<=CECDGEJJFJEIIJJJJJJFFJJEFHJG2@@JFJJJGJJJJEEFDFHJJIJJJJJJJJIJFFGJJGGJJGJIJHJJJJJGFJHJJJCJDJDGFJHEICDDD==89..../.,(()*=<:<<;=<<862127:887310110166.5566<B@?@@CC<ABCDGIDJEEBB;644;@AACCHEIIJJJJJGFJJIJICDABHHJJIGJJIJJJJJAFA=>>EJJJGIJJFHIJJCEGFIJD6666<EFGHGJHFJJFCJ96669999DC>>>@DDFJHEJA-+++B=8==?@?A???AIJHEGGIEIJJFJGJFGBCDCJEBEDCAAEIHEEJJJGIJJJJJGHJJJJJHIIJJJJJFAAA@GEIDF4448BJJDCIFI<10/056DBD>?@>@<84,,,/5430-9*20023>5J.)(')1368:5-2'&''0ABCA>>ADJIJE>8EIGJHJDEJJGJJJHJJJGIJDCBBEJ...***&&%$%$%'('('&&&(*3642233;>BGDJJJJJJJFI=<::?FJJJJJJJJIJJJJJIHFDDEFECDFIICC?>@AAJGHDJ@?@42,5<...>JIJJJGJJFJFEF:IIFFDGFJ@?>>?@?AFFJJJGJJJJJJJCA9@@IGGJJEEJGJFIJJGIFFJJEJHJHGJHICC=<>=A9999<CECJJE+87?BHEHJF@BC<<<<JGHDEF@?,''')(''''-0044;DCEJHGHGFFJGJHJJHJIIFGFGHBCEDBFGJIJJIJJJGGGJJJJGDIJJJJGGDA><?A>HCJDJEIHHDEHFJJJE?@@JJIDEHDCHIGIIJIJJEHHJEJHJJGHHJ875,+,.:::8=FHFJGJECDECDHJ<<<<>BA@<:53//066778EA=//.099;AACDGHJBDG/*BAEGFGDCDCHJJFFJCA:9==;21,.+,:;>AB@AG=<>?@;)%
@Stanford_s2n_5_T7_No_Sap1_5_8_10_23_Linear_6000_431
GTGGCACTAATAACATCCCCAAGCATACCTTGACGCGCAGCATCCAGAAGGTAGTTAGTGGTTCCGTTCAGTAGCTTAGTCCACGGAGAGCGAGCAGCCAGTTCCTGTGTTGAATACTTCAAGGTCCCTACGATGTTCGCCACGGCAGGTCCGGTATCAGTTGCTTCCCTTAGGCGCTGCACGATGTTCAGCACGTTTAGGCCGAATCAACTGGTCCACCTCCTTCCCGAACAGAGACGCATGGAGTTCCTTGAGTTCCTTAGCTGAAACTGGTTTAGACTTGTAGAGTGTATCACGCAGAATTGGGATACCATGCCCTGAGCACGAACGTTACCAGTGACAATCATCCCAGCAATCTCCGTAATCTTATGAGCACCCATGTAGGCGTTCTTAGCGAAGAACCCTAGGTCATTGATGGCACGCAGTGAGGTTTCCCACACAGTGTCCTGATTGCGTCTAGCACGACCAGTCAGAATTCTAACGGTATCCATTAAAGCATGTACCTCGCCAGTCTTCTTACCGTCTCCCTCAGCTTTCGCTTTGAGAGCCAAAATCTCATCCTTAAGTTCCTTAGTGGTTTTACCAGTAGACCCCATGATGGCGATGTCACCATTGACACGGCGGTCATACGCTGGCATGATGCGGAACATATAGAAGTCCCTAGGTCATTCACTGAGAATTGCTGTCCGTCTGGCATAGTGATGGATAGGTCCGAATCAAACAAGTTACGTGCCTCAAGGAATGAGTTATTCTCGATACCTACTAAGCCCTCAATGTTCTCTTCTATTATGGAACTGTTGGTGAACTGGTCTGAGTGGGAGATACCATAAGCCTTATCCATAGCGTACTTCTCTACCATCTCTGGTGTTACTTCCTTCACCCCGTGTAATTCCTTAAGCATCTCATCGACTCTGGCCTTGACCTCAGGTCTGGAGACGTAGCTGTTCATCCATGAGCGGGCAATCCCTTCCTGCAAACCTTCGGCACCGTAGCGTTGAATCATCAGCGCCTTGGCATGACGGTCATATACGTGAGGAACGTAAGTACCTTTGTGGCGACTCTCAGGGAAGATACTCACAGCCTTTGTGTTACCGAATATTGCTGGGTTTTCCATAAGTTCACGCTTGGTGTCAAAGTGACGCTTAATGATGTCCATAACGATTCTCTCAGACGGAGTGAGTGCCTAC
+
77HJJJIJJJJJIJJJGJJJJJHJJHJJJJJEJIJIJJHJJIJJHFJJJJJJ?>>?JJJAAAAJGCFIJIFJJJIJJIJJHJGJGHJJJJJFJJJHGHJJJJJIJFIGJJJJHJJJJJJJJGJJJJJDGABJJJGJJH:::;JFJH7888HFCFBEBDBHJIJJJJGJICD01JJBA@?>66/...:5,,>ABFABDCFJGH@0.,,+**)../3:>>>??>:5747=3CCHJJJJJJJJJGJJJJJJJJJA9:;:9.211.<FEJJJJHJJJJJJJJJJJJDJGHGJJJJJJG????EFJJJJIJGJIJGGEIC@@??111=>>99:;FJJJGJGJJJJJBBCBJDDGJDJHDDG<;78898:2---,../4==;<>BGJJHJEGFHJFJJJJJJJJJHJIJJIA@IJJJJJJHJJIJJJJECCDCEFFJJJDJB<JJJJJIJJ=<<<<C@-***))'***-43430/,+*)),-357;<A@BABF@70//+++**).3345:::;B@>>?EFJEJJ?@CDFDE<<;:HJJJHIJJJJJIHFFEJJJJFGJJFJGJDEHJJHIHGJFJHJJJJGJHJJFJHIJJFJ@=;78778ABGDFJJDEJEHIBDCDHFCCEHJHIJGHJ<<<<GJJFJHG??::;;C<64.--/14/...DCHDHJ++CJIIHFH==<8766624;=JJFEGBJGJ;;<IJIJHHJJFJJJHGGJIEDCDHIHJJIJFJEJIIHEIJIGGHJJIFHFGJJIGHDHFE*))*<::;AJJJFJGGHC=788?IJCFJJHED?>?=DHJJEJJJIJJJIJJJJJIGJJJFJJHHJIG?<<>DG?HDDJJFHJFIJHEJGHDCDA@A?<>J>@ADHJHHJJHJJJJJC?=1../08@EGGJJHJFGIEHEJHJJIJHIFED=88)((*2///18BEJDDHCF??GIIJFJFFJFCEBAABBEIJJJJJHHJFDFFDJEE8889644////>?::EJGJJGCCDEIJIECGHDFJ=<==C888:==<??>90235==>FACCDJFGDGCBCBEIEFEHCBCCCCCEFCB?:;;<>IFFFGFCCEJJJIFDECGE;::;@JA@FE@BHFC<;=98:;A5555EJGJJFFJHH?DB??ABHJGCCCEGFJDEGAABIGDIGCA>??@CCAADBCFFFDACCD@@@@FJ>=AB@>==>@@A>??<88)'
@Stanford_s2n_5_T7_No_Sap1_5_8_10_23_Linear_6000_432
TTGTCCGTTCTCTAGTTTTCGCATTTATCGTGAAACGCTTTCGCGTTTTTCGTGCGCCGCTTCACGCCACACCAATAAATTGCCGCACTCAGTTTGGCACCTTCCACAGCTTCTCGGCAGCGCGGGAGTCATTCTCAAAGTTCTGGTTCGCCAATTTAATGAGGTCATCGAGGTTCTCAGGGGAACCACCAGTTACAACGTTGATGTACGCAGGGTTCTTAACCTCTGTTCGAATCTTCTCTAACTCCTCTGGAGTCCAGATGTGAGAGTTCCAGCGAGTCGGCGTAATGGTGTCTTAAACACATCAAAACCATTATCGAGACGACCAGCACGGAAAGCCATCCCAGCGACTGAGTTGGAGAGTTTTCAGCTTCGGCAGCATTTTTGAATCCGAAGAAGGTTGAACGACTGTTGTACTCGTCAAGTGTTTCTCCGTGGGTCTCCCAAAAGTCCTTGGCGAATGGTTTGGGCGTCGCCTCCTGTTCGATACCCTTAACGTCAAAACTTGTGGACTCCAAGTCCTGTGTTACTTTCTGCTTGTGACCAATTGCAGCCAATCCTACCTCAGCCGGAATGCCTTTACCCTTTGGGGTTATGCACCCAAAAGTTTCCAACTGTCCAGCCATAGGTGACTTAGCAACATCCAGAAGGTTACGCATGTAGTTACGTCCCTCCTCAGAGATTGATGCGAAGTCTCCCTTAGAGTACGCCTCAAGTTGTGGATTACCCAAGCGTCCCTCGCCTTGAG
+
368CDB;HGBCJJH<9DCCDHGJJFEEI7777HJJJBEEBJEDCGDIJJJGDDDD<;7))))*))'%$$$$%(')(&%%%'%&&&'(245455530003710&%%%&%%%'(('(49AJHDEDDADGHCICC:::9//:=FC<=+*+-,&&&9DGHC::::BBBCJGFDDCDIJJDG3237CJJIDDEJJJFDGJJJJJHFJJJJIJJJGHEHJFHJHJA6555<70,,/++55GDCFCF5J<<CJJGGEEBBABHB:0=;;<=J-(*2/-*+.<@ADJD;<;;?D544,,,+,,,*%+/389:8BBCDGEJ????C;8889;:89>9998801=CIFJJII=<:;JJIGJHIEDGEFJFJ=92.---568=8//CDIFJHIFFJJGGIDIJEJHIFJGJHJFJJI;;;<EDGCEGJHA@@88887)))*1420'5=>>>@B@ACCGFJJEJJJF@EC>===7654.&%$&$$&(((38<@856)9888:<=J;33H>=>=?@C<;6-,&&''()'&$%%22::AJJIGGIJJJECEDB@BCCCB71-.''''3432225630/.+,58?>IJJIHEGDHGHFG<BCB000JJIBA=4'')/'7=JGEGFJF>@CJJJIEEHCJHG><;@A;:;::=?989:>=<<>JHFJ@A@?;;9:33,*++///457?;<;:95112DFG??E@CBAFJDGJDJ<A>4668;@C999;C5558H;>000053361,=??FDFHFGFCCEEB/)%
@Stanford_s2n_5_T7_No_Sap1_5_8_10_23_Linear_6000_433
GCTAACAAGAACTTTCGATGACTCCCGCGCTGCCGAGGCTGGCCTAGGTGCCAAACTGAGTGCTGGTATTATTGGTATGGTCGACCCGCTTAGCTATGTTCCTATGGTCGGTGTCACTGGTAAGGGCTTTAAGTTAATCAATAAGGCTCTTGTAGTTGGTGCCGAAAGTGCTGCTCTGAACGTTGCATCCGAAGGTCTCCGTACCTCCGTAGCTGGTGGTGACGCAGACTATGCGGGTGCTGCCTTTAGGTGGCTTTGTGTTTGGCGCAGGCATGTCTGCAATCAGTGACGCTGTAGCTGCTGGACTGAAACGCAGTAAACCAGAAGCTGAGTTCGACAATGAGTTCATCGGTCCTATGATGCGATTGGAAGCCCGTGAGACAGCACGAAACGCCAACTCTGCCGGACCTCTCTCGGATGAACACTGAGAACATGAAGTTTGAAGGTGAACATAATGGTGTCCCTTATGAGGACTTACCAACAGAGAGGTGCCGTGGTGTTACATGATGGCTCCGTTCTAAGTGCAAGCAACCCAATCAACCCTAAGACTCTAAAAGAGTTCTCCGAGGTTGACCCTGAGAAGGCTGCGCGAGGAATCAAACTGGCTGGGTTCACCGAGATTGGCTTGAAGACCTTGGGTCTGACGATGCTGACATCCGTAGAGTGGCTATCGACCTCGTTCGCTCTCCTACTGGTATGCAGTCTGGTGCCTCAGGTAAGTTCGGTGCAACAGCTTCTGACATCCATGAGAGACTTCATGGTACTGACCAGCGTACTTATAATGACTTGTACAAAGCAATGTCTGACGCTATGAAAGACCCTGAGTTCTCTACTGGCGGCGCTAAGATGTCCCGTGAAGAAACTCGATACACTATCTACCGTAGAGCGGCACTAGCTATTGAGCGTCCAGAACTACAGAAGGCACTCACTCCGTCTGAGAGAATCGTTATGGACATCATTAAGCGTCACTTTGACACCAAGCGTGAACTTATGGAAAACCCAGCAATATTCGGTAACACAAAGGCTGTGAGTATCTTCCCTGAGAGTCGCCACAAAGGTACTTACGTTCCTCACGTATATGACCGTCATGCCAAGGCGCTGATGATTCAACGCTACGGTGCCGAAGGTTTGCAGGAAGGGATTGCCCGCTCATGGATGAACAGCTACGTCTCCAGACCTGAGGTCAAGGCCAGAGTCGATGAGATGCTTAAGGATTGGGGTGAAGGAAGTAACACCAGAGATGGTAGAGAAGTACGCTATGGATAAGGCTTATGGTATCTCCCACTAGACCAGTTCACCAACAGTTCCATAATAGAAGAGAACATTGAGGGCTTAGTAGGTATCGAGAATAACTCATTCCTTGAGGCACGTAACTTGTTTGATTCGGACCTATCCATCACTATGCCAGACGGACAGCAATTCTCAGTGAATGACCTAAGGGACTTCGATATGTTCCGCATCATGCCAGCGTATGACCGCCGTGTCAATGGTGACATCGCCATCATGGGGTCTACTGGTAAAACCACTAAGGAACTTAAGGATGAGATTTTGGCTCTCAAAGCGAAAGCTGAGGGAGACGGTAAGAAGACTGGCGAGGTACATGCTTTAATGGATACCGTTAAGATTCTTACTGGTCGTGCTAGACGCAATCAGGACACTGTGTGGGAAACCTCACTGCGTGCCATCAATGACCTAGGGTTCTTCGCTAAGAACGCCTACATGGGTGCTCAGAACATTACGGAGATTGCTGGGATGATTGTCACTGGTAACGTTCGTGCTCTAGGGCATGGTATCCCAATTCTGCGTGATACACTCTACAAGTCTAAACCAGTTTCAGCTAAGGAACTCAAGGAACTCCATGCGTCTCTGTTCGGGAAGGAGGTGGACCAGTTGATTCGGCCTAAACGTGCTGACATTGTGCAGCGCCTAAGGGAAGCAACTGATACCGGACCTGCCGTGGCGAACATCGTAGGGACCTTGAAGATCTTCGACACAGGAACTGGCTGCTCAGCTCTCCGTGGACTAAGCTACTGAACGGAACCACTAACTACCTTCTGGATGCTGCGCGTCAAGGTATGCTTGGGGATGTTATTAGTGCCACCCTAACAGGTAAGACTACCCGCTGGGAGAAAGAAGGCTTCCTTCGTGGTGCCTCCGTAACTCCTGAGCAGATGGCTGGCATCAAGTCTCTCATCAAGGAACATATGGTACGCGGTGAGGACGGGAAGTTTACCGTTAAGGACAAGCAAGCGTTCTCTATGGACCCACGGGCTATGGACTTATGGATCTGGCTGACAAGGTAGCTGATGAGGCAATGCTGCGTCCACATAAGGTGTCCTTCCAGTTCCATGCGTTCGGAGCACTAGGTAAGATGGTTATGCAGTTTAAGTCTTTCACTATCAAGTCCCTTAAAGATAAGTTCCTGCGAACCTTCTATGATGGATACAAGAACAACCGAGCGATTGACGCTGCGCTGAGCATCATCACCTCTATGGGTCTCGCTGGTGGTTTCTATGCTATGGCTGCACACGTCAGAGCATCGCTTCTGCCTTAAGGA
+
++,*)))*((*&(()''%$#$%%''*)124;;:=122>>EEEIFJJIIJJJJJJFIJGHEFIHHA<<:21-..-2300-+,****/+(224444<33CHCBEECJHHJJJEFJJGGFFBEGJGFJJFJHFEDA?DBGD;999<=;<=GEEEJJIHCCDDJHHJCBDDEIJJJJJJHFHJJHHHEFJJJJJGIGHJFGGHF=GJFIJJHHJGGHHJJJJJJIHFEE=77777@BBJJHFGJJFECA<3+34>HJJGHJJFJJC<:;;=>?>GEGJIJGJJJJJFJJJJIHHHEEJFJJGJJEJJFEJHBJJFJJJJJJIEJGHJJHJJJJ===>JB@?@CCFCDGDCCDC=<<<BA@?>=;;@?1//05-((/,+++/0./0533246889EE?>;788;BH>=400@FE@<J;J99??EEBBB?>>>EFFDCBC8888FGHFJJJHJJJJFB@>>AEIGJJJJJJJEFHGGGIJJHDJ@8771-,JJEC>@J<:9768BCB:;@CCDA===?=966::=*))7IJFIJJFJJJGGJJIJJJJEJJJJJJHDF>>DGJJJHJAEA@<AHHJJGJJJJJJGHJIJJGJIJJJGDCBEJJJJJJJJDJJHJJJJJJHJH<<<=IB>>BBHJJIJJJGJB455:04223<>>?FJHHIJIJGJJJHFGIGJGGIEA@BBHJDDJC3HCJGJEJCEHJGGHJJIFJIJEIJIJJEJFEJGJJJJFJGB===??889:<<<<>@9;JJJJIIJ;::<JJCDB@CJEGJJIJJJHHJJHEGGEJHJJJJHJHIJGHFJJFCDIJHFHHFJHJFJHFIJH=;<=BGBEFJ0000GFJCCDABBFIIGEHEJJCBBCEICCD@GGEJJJHJCJFCDGHJHJEFJIJGJIFJDJFJGEFEJHIJIJJJFEA?=<--)))+;<ABDIEFJJJJJJJGF4446<0;9;881/3@?@>=>?>@BAEGFJJFJJFGGHJJHJGJGJGIJJJJHJJJFGGB@=;:89DCDFJJDA<;;<GJGJ>>>>IFJFJIJJEJJJJJGJFEDCCGJJJHJFFHEJJJJHCBABJHJIJJJJHJJGCBBA9B2<67DEEGJHJJHGII=<<<>JDDDEJEJJHJH71))))12243*'&%%+<@>CBJIHIH6644;;DFJJJJJJHJHJCEJDE2222CFHEJJJGIJJIFJGHDJHJGJGEGJJBBBBBHHJC?>@?BDFCGDJFED>('&&'(('$%&7:<9:@<=>>>@AADFJIHJJHJJJJ<99DJJIJGJCEEEHFJIJFFHHJJJFCIHJJH@<9:?9>:('')*3<<A>DGHHGF>768555?CDDAAACEHJJJIHFIFGHJJJFJ8888888GD8888FEDGIFJEFGJGJDJJGFJEJDFEDCBBFAA=<;;?HGFDEDFEBDFA?@CBJEEDEJB::DJBDDDCFEGIGHDFHGEFHFIGIFJFFEHFJGIJJHFJGHEJFHJJD@BEDHFJJEJFEHEFBBCCJJBAABFFGFA@@@DEHICDCIACAAHGEDGIGJFCCABFEHFEDGHJIHDGCCEDFDFEEBABA@A@?>>@>AHFEFHBDBFCDEE@@@BDFFGJDBDFFDD++++;;??=<888EJDFHHHFHDBCEEGJHGHFDGCCEEGE@9EFDECFFGEEGEGCBA@A@A@<>C<=3331434;:>8556CJFEHGCBA???>ABCA@AAAEGDE@>=;<<>CBCFEGJIJJIEEGEIJJFJFHEJHJJFDDDGJGJHHJJJJJJGJJJJIFGJJHJJFGJGJCECFE@??@DFFIJJFGJJGJJJIIJGJGJJJJJIGIJJJEJHHDHDEFDJJGJGEB3JDCCJIJJJJGJCDCDHJIIFCC;;DHJJJJGHFGJJIGJJHFHJJJJJJJHJDJGHJJJFJGFJIEGJJF;;;;JE?JBA@?@A@BDHJIJJJCCCFJIJJJGJIJHJHJJJJJEEHIJFJJGHFJJGJJJGJJDCEC@@@BJHGFEJHEGE22013----966<=/+;72.-..+.551221212011111)('&&%%(;JEIFJIJIJJJJJJJIHJ4334JDEEJFJGJJJGGIJJGJJIJGJJJIJJJJJFIEEHJJJJJJEJC7@AJJGJGDCCHFDJJJJDHJFF:999AEDGDDCCEC@994HE==<@@@><3A<H>>?EHGEG>>??AA@A.,,,:9-)((//4<?DGFIEDBJJJJIJJFJJJJJIJJJFFF211118,,,3:<@CJJJIGGFFJHDFHG;<;@D:99::3425501DEHEDEFJGFIJJHJJJJJGCC@A@@@:8/320>==?AB<;;:@7/..00/0?EGGGIJJIJJJJJJIJFIGFJHIJIJJJJFIHHGJ8888?<C853340))&&'(++(...0/-*)*,6>@BEEFIJIJJIJJJJJJEGJJJIJJIDB224<EE;;;=A&%%&'''888*4566555=@BAGJHJJGGHEDJJJIGIFJIHEGJFGJHIJHEGGC>>>?DCCCJJFJFJJEJFJJIJJGDFDHJBBCA>>>?AAAEDGDDGJFFJECBDBCC====EEEEEEGJJ<<=D7721*((*--%%(*0(+*+99,()/,&
@Stanford_s2n_5_T7_No_Sap1_5_8_10_23_Linear_6000_434
CTGGTACATTGGTAGAGGGTCAGATAACAACAATGACTGTACCTTCCACTCCTATGTACATGGTACGACCTTAACACTCAAGCAGGACTATGCAGTAGTTAACAAACACTTCCACGTAGGTCAGGCCGTTGTGGCCACTGATGGTAATATTCAAGGTACTAAGTGGGGAGGTAAATGGCTGGATGCTTACCTACGTGACAGCTTCGTTGCGAAGTCCAAGGCGTGGACTCAGTAGTCTGGTAGTGCTGGCGGTGGGGTAAGTGTGACTGTTTCACAGGATCTCCGCTTCCGCAATATCTGGATTAAGTGTGCCAACAACTCTTGGAACTTCTTCCGTACTGGCCCCGATGGAATCTACTTCATAGCCTCTGATGGTGGATGGTTACGATTCCAAATACACTCCAACGGTCTCGGATTCAAGAATATTGCAGACAGTCGTTCAGTACCTAATGCAATCATGGTGGAGAACGAGTAATTGGTAAATCACAAGGAAAGACGTGTAGTCCACGGATGGACTCTCAAGGAGGTACAAGGTGCTATCATTAGACTTTAACAACGAATTGATTAAGGCTGCTCCAATTGTTGGGACGGGTGTAGCAGAATGTGCATGCTCGACTGTTCTTTGGGTTAAGCCTTAACGAATGGTTCTACGTTGCTGCTATCGCCTACACAGTGGTTCAGATTGGTGCCAAGGTAGTCGATAAGATGATTGACTGGAAGAAAGCCAATAAGGAGTGATATGTATGGAAAAGGATAAGAGCCTTATTACATTCTTAGAGATGTTGGACACTGCGATGGCTCAGCGTATGCTTGCGGACCTTTCGGACCATGAGCGTCGCTCTCCGCAACTCTATAATGCTATTAACAAACTGTTAGACCGCCACAAGTTCCAGATTGGTAAGTTGCAGCCGGATGTTCACATCTTAGGTGGCCTTGCTGGTGCTCTTGAAGAGTACAAAGAGAAAGTCGGTGATAACGGTCTTACGGATGATGATATTTACACATTACAGTGATATACTCAAGGCCACTACAGATAGTGGTCTTTATGGATGTCATTGTCTATACGGTCTGTACGTGAAATGTAAAAGTGCGGAGCATTATGCTAGAATTTTTACGTAAGCTAATCCCTTGGGTTCTCGCTGGGATGCTATTCGGGTTAGGATGGCATCTAGGGTCAGACTCAATGGACGCTAAATGGAAACAGGAGGTACACAATGAGTACGTTTGGTTGGAGCTGGAAGG
+
.-++,'&%%'%'*('&&'+)((((,+04-,,-78>BADCCFJGGHGHFFJJJJJGJIFGGJJGFJJBCBDJB?@JJEHEDCBBDIJHIHIEJJHJEFIGJJJJIJFFFHHIJIJJJFIJEJJJJJJIJJFFJHGJJHGJHGJJJJJFHJJHCEDEJEJHEEJJIIFFEDEFCFJDJJGDDA?=<89411244-.567;>?>>=7578HHJGIFHJJHEDECE=<*)***/+*'%%%%(()=<>>ADFHJJFEE:CB==>;;=DB>??FHFDEEJJ==FJJJGJEBJG?@E7J@BBBFIEBEFIJDCEDCJEGHDHEAA><0/.++/FJFHFJ4363<=FJEHGHJIJJJIGEFEJDB>>?9DJJCBGDGIIJFJFJ;:;;DB?>>?:99:9A=@AGHFFDJIJIED@@CHGJAABCJHJJHHJJEJDCBDCB@;:;==>>?<<>EECCCCHJJIJJJJJJIJJJEBCDC3334<=>>FEEGHGJHJJHGHGJIJJJJJJJJFHFGEJI99:=DCBBBCAAAGJEHJJJIFJHFGFJEFJJHJJJFDJEDJJAGIHEEGEJIJGHJJJFEEJGFCDCCCB==<<BAFGJH9889FJ111/.-+((*%&''))+)())9:FE>>@3/DDDJIJJJIHEAAC@BBBJFGEGFJJJHJAFJJJJJJJEEEJJIJJJIJIFJGIA??>A?@IIIJJEJJJHIHH<<<;BBBECDEFHIHHFFFJJIJJIHJJGHJFFFEDGFJIGJFJGIJJIHJJHGJIB323:FIGIJFHEE@@@69523BJGJJJGIJJDEEJFJGHJIIIJJJHJJJJACBJGFJEJGJDBJGDCCFJIID>>;;;;?73543634A@EACDEJFDDFII=I??>>H---0JJIJ644698=?=IHJHJJHJIFCCHHGDFEDAA@<6641119C;;97:<BEDFF>>>@EFFFEHHJJJJJIJJJFGGJIJGJFFGJJFGGJJGIJJEDDDFJJFGJ?>?@GHEA/00BBCIFFJEE?>=>:<,+*%&%&('&'')((+''+-4>9.--05114744668;=CCBFDHCFGHJCC@8650-'&%&)*-*+&%&&//11313%%%%(-/0**(()*'(++0589C988FJJHJJB@?AACDJJGFEGFIJJCCGFIGEJIFGJJJGJGFFFGIA<<;;D@BCCA:64++))'(.2021227722GFGJHEE?@?8877888<:99?@DB>5546==@?@??DD...&%%&(+)',')((&((&
@Stanford_s2n_5_T7_No_Sap1_5_8_10_23_Linear_6000_435
ATGGCGATGTCACCATTGACACGGCGGTCATACGCTGGCATGATGCGGAACATATCGAAGTCCCTTAGGTCATTCACTGAGAATTGTTGTCCGTCTGGCATAGTGATGGATAGGTTGAGAATCAAACAAGTTACGTGCCTCAAGGAATGAGTTATTCTCGATACCTACTAAGCCCTCAATGTTCTCTTCTATTATGGAACTGTTGGTGAACTGGTCTGAGTGGGAGTCCATAAGCCTTATCCATAGCGTACTTCTCTACCATCTCTGGTGTTACTTCCTTCACCCCGTGTAATTCCTTAAGCATCTCATCGACTCTGGCCTTGACCTCAGGTCTGGAGACGTAGCTGTTCATCCATGAGCGGGCAATCCCTTCCTGCAAACCTTCGGCACCGTAGCGTTGAATCATCAGCGCCTTGGCATGACGGTCATATACGTGAGGAACGTAAGTACCTTTGTGGCGACTCTCAGGGAAGATACTCACAGCCTTTGTGTTACCGAATATTGCTGGGTTTTCCATAAGTTCACGCTTGGTGTCAAAGTGACGCTTAATGATGTCCATAACGATTCTCTCAGACGGAGTCAGTGCCTTCTGTAGTTCTGGACGCTCAATAGCTAGTGCCGCTCTACGGTAGATAGTGTATCGAGTTTCTTCACGGGACATCTTAGCGCCGCCAGTAGAGAACTCAGGGTCTTTCATAGCGTCAGACATTGCTTTGTACAAGTCATTATAAGTACGCTGGTCAGTACCATGAAGTCTCTCATGGATGTCAGAAGCTGTTGCACCGAACTTACCTGAGGCACCAGACTGCATACCAGTAGGAGAGCGAACGAGGTCGATAGCCACTCTACGGATGTCAGCATCGTCAGACCCCAAGGTCTTCAAGCCAATCTCGGTGAACCCAGCCAGTTTGATTCCTCGCGCAGCCTTCTCAGGGTCAACCTCGGAGAACTCTTTTAGAGTCTTAGGGTTGATTGGGTTGCTTGCACTTAGAACGGAGCCATCATGTAACACCACGGCACCTCTCTCTGTTGGTAAGTCCTCATAAGGGACACCATTATGTTCACCTTCAAACTTCATGTTCTCAGTGTTCATCCGAGAGAGGTCCGCAGAGTTGGCGTTTCGTGCTGTCTCACGGGCTTCCAATCGCATCATAGGACCGATGAACTCATTGTCGAACTCAGCTTCTGGTTTACTGCGTTTCAGTCCAGCAGCTACAGCGTCACTGATTGCAGACATGCCTGCGCCAAACACAAAGCCACCTAAGGCAGCACCCGCATAGTCTGCGTCACCACCAGCTACGGAGGTACGGAGACCTTCGGATGCAACGTTCAGAGCAGCACTTTCGGCACCGACTCCCAAGAGCCTTATTGATTAACTTAAAGCCCTTACCAGTGACACCGACCATAGGAACATAGCTAAGCGGGTCCACACCAGCACCAATAATACCAGCACTCAGTTTGGCACCTAGGCCAGCCTCGGCAGCGCGGGAGTCATTCTCAAAGTTCTCGTTAGCCAATTTAATGAGGTCATCGAGGTTCTCAGGGGAACCACCAGTTACAACGTTGATGTACGCAGGGTTCTTAACCTCTGTTCGAATCTTCTCTAACTCCTCTGGAGTCCCAGATGTGAGAGTTCCAGCGAGTCGGCGTAATGGTGTCTTTAAACACATCAAAACCATTATCGAGACGACCAGCACGGAAAGCCATCCCAGCGACTGAGTTGGAGAGTTCAGCTTCGGCAGCATTTTTGAATCCGAAGAAGGTTGAACGACTGTTGTACTCGTCAAGTGTTTCTCCGTGGGTCTCCCAAAAGTCCTTGGCGAATGGTTTCGCCGTAGCCTCCTGTTCGATACCCTTAACGTCAAAACTTGTGGACTCAGGAAGTTCCTGTGTTACTTTCTGCTTGTGACCAATTCCAGCCAATCCTACCTCAGCCGGAATGCCTTTACCCTTTGGGGTTATGCCACCAAAAGTTTCCAACTGTCCAGCCATAGGTGACTTAGCAACATCCAGAAGGTTACGCATGTAGTTACGTCCCTCCTCAGAGATTGATGCGAAGTCTCCCTTAGAGTACGCCTCAAGTTGTGGATTACCCAAGCGTCCCTCGCCTTAGC
+
56;:;9777A;8899EDFJIHJBBFGJJJIJJJJIJFJJFJIJJJGGFEGHEHJHHCDDDHFJHJI<DHJJHJJJCDDFJJBAA??>97887476888;..-/=<=A=>==:32,)%$$#&*479?C>===A60))+,--))46CHGGGFJHJJGJJJJJJJJIJJJFB@@BGJJJ>888;DB5345JEDEGJCEHEIIJJC>3333DJHJGJDFDC,++,/5.40,++*28:<BACG=JDEBJJJJIJEDJJFGJJHHJJHHJJJFJIJEJIGJ<5:<C=EGIJGJGGJJIGIGJEGDEDH???@HA@42214345;GC>G>@EEJJJJJJJEJEGJJDA@??AAGFJGEJJJJJ6666DEDDCCDCJFGGJJF@>77<FDEFBABJIJIFHHIJJJJDEFDJJFHJJJGIEBJ?CCFHGJJDGHEIEIGDDCIHHHHHGEHIEFGJHGFGHGHFFED>=89//-,./;@FH@>==FEJJIJDFFJJJGJJHHGDACBDHGEGJGJEHGJJJIJHJGFEFGJGJFEEH:99:G@???DJ===BABGCIEJIJIGJJHJGDE@=:82///0////5.-2+)())5<>?EJDJJA@CDEGGEJEBDBC::::A??+++,42200++++--8ABCCDCGFA?@?ACBFDFCDA;@JCCCEGFEDID<=<685*58=BDAA?JDDBAFDDFHJJEDHEGEEEFDCECFDEABCADCCIFDCBAAAADGEFEFBBBEFC55512228678876721766.-)*(*;BDDJJDHEIFDEDJGAB@?=<:&&((:0''01?@EFEEGJJBBAADJFA@@AGHB?@AHEJJA:::@AA@BGCBA?===?CJGGJFC::9::7)((')0-,..555=>BJFE@AEDDBCAABBHECAABB@AABEGDDA=DCCAB?A@?@>>=@AB>==?@@AABF@?**''-)*)))*2*+?@@?>>?:99:EC@>>?@ADDFJEDECDDDCCDC?<<<>BJEEFC;:9;?AABCJJJJFGJIDFCDA@<4356@FD4445JJJIJFFEFFIFJEJJJEJEEDBHIJGJJJJJIDDFHIHHJJJHFJJJJFFJIFJFGHJIJHFHJFJJEFIJJIJJJJJJJB>650/))*8?CHIJICJGEHEJGFGDDJECFCGJHIHGJGFFFIIJJFFFDJG????DEIJJ8875779BFHGFFIJJEHJIJIJJJJHJGFFDJFJJIHEEJFEEDFHJHGJHFFJJGHHJIHIIJHJHJIJHJHHFEGIJIEFJJGFGFGJJJEEDCEBIEGIJGGJFCDDCBHEJEHFEDJGJJJJGJIJHFFGFHGDF>>>>JJIFJHGIFEGJIIJDCCDJIFJJJJJJJJJFJHGFIJG33334.,,,8:;DCFJEFIHHHIGHEHJGIGHEJGFIDCHFGJEGGHJEACACE@@??AICDF>>>:659:CCD@AA?BGD=99942/-//BCBA@CEGHJEDFDHJFEGEDECDCACDEHHGEGHJBDIEED<J410567AA????DAECB>>>AEAA@@ABDFEBCDDFFCCAA@BACA???@BCAA>55BCIEDABBFA9889>?<0,&=@;ABAJJJEIJJJGJHGJJIFGJJJIIDJDEBDGHHJJJJJJJJHGGJ===DBGHJB8'B>>@AEAAJJJHFHJJJJHIJJJGJGJBBC311.-(&',+.5CJJHJJJJJHHJIHGJJJFJJEJGIFHFJEED754467---0<=>>JHIIJJ>==<AAIHJIIEEDCJJEFFCDEEJFJJJJJJJJIJJIJJJGHJJJD9,88>BDDFIJHEFJFJJIJJHJJIJJJJJJABEJJJHJ<<55C?JJJHDJC@D@DG::9:IJFBABBDBCIHDJHJ97778A;=>AFHJGGHDJJDCDFIFIAAA@E99<=@>@AAHFGFGJJJJJJIHIEJJJHJJEJGJIJJFJGJJIIJGJJJJJJGJJGJJJIC@@@?DDDHIJJFIH>:=46;F5JJJJHFGDC?7:95;<JHDGDJGDEJJJJJJIJJJHHGJJHHJJDC@@EFFJJJGIEJJJJJIGFDAAACHJEHDEIJJGHJFGEJGGHJIJGFGEJGIEEDJGJJJFJIJFABFIJHEFHIJHGIJIJGJGHHJIJGHJGHGE@A:8=@?<>>>@)(%
@Stanford_s2n_5_T7_No_Sap1_5_8_10_23_Linear_6000_436
CTAGGGTTCTTCGCTAAGAACGCCTACATGGGTGCTCAGAACATTACGGAGATTGCTGGGATGATTGTCACTGGTGATCGTTGGTACTTGTATTAGGGCATGGTATCCCAATTCTGCGTGATACACTCTACAAGTCTAAACCAGTTTCAGCTAAGGAACTCAAGGAACTCCATGCGTCTCTGTTCGGGAAGGAGGTGGACCAGTTGATTCGGCCTAAACGTGCTGACATTGTGCAGCGCCTAAGGGAAGCAACTGATACCGGACCTGCCGTGGCGAACATCGTAGGGACCTTGAAGTATTCAACACAGGAACTGGCTGCTCGCTCTCCGTGGACTAAGCTACTGAACGGAACCACTAACTACCTTCTGGATGCTGCGCGTCAAGGTATGCTTGGGGATGTTATTAGTGCCACCCTAACAGGTAAGACTACCCGCTGGGAGAAAGAAGGCTTTTTTGTTGGTGGTTCTCCGTAACTCCTGGCAGCTGGCTGGCATCAAGTCTCTCATCAAGGAACATATGGTTCGGGTGAGGACGGGAAGTTTACCGTTAAGGACAAGCAAGCGTTCTCTATGGACCCACGGGCTATGGACTTATGGAGACTGGCTGACAAGGTAGCTGATGAGGCAATGCTGCGTCCACATAAGGTGTCCTTTGCCAGGATTCCATGCGTTTCGGAGCACTAGGTAAGATGGTTATGCAGTTTAAGTCTTTCACTATCAAGTCCCTAACTCTAAGTTCCTGCGAACCTTCTATGATGGATACAAGAACAACCGAGCGATTGACGCTGCGCTGAGCATCATCACCTCTATGGGTCTCGCTGGTGGTTTCTATGCTATGGCTGCACACGTCAAAGCATACGCTCTGCCTAAGGAGAAACGTGAGGATTATTGGAGCGTGCACTGGACCCAACCATGATTGCCCACGCTGCGTTATCTCGTAGTTCTCAATTGGGTGCTCCTTTGGCTATGGTTGACCTAGTTGGTGGTGTTTTAGGGTTCGAGTCCTCCAAGATGGCTCGCTCTACGATTCTACCTAC
+
666222GJE@A@ACBCB<FFD6556<>JG;;;JIGHFIGJJIEJADJJJJIFFEEFJGJJJJJIJJHEEAAA@B;&&&%%%'&$$$&$$$$%(*%%+44=>89::B??@<JJGGJJJIIGJJJJGEDA??AIJJJIJFDEG==;88;1---523IJDJACJGJIJJJEFEJC@@?<;11+-)(((&&&.60/,--(&)'(6;=DB7778JIIHJJGHJJJHJJJHJJJJJJJJJJJJEJJJJFJJJJJJJGGJGJJJJJJGJGGJGGFJGFHHHJJJHJHFGEBABCDJD9:3/+,-(((&'''(22011B??9999:786568>J=<4GHJJJHEBDDDJHD@@>=776<=FBJJJJHGJFJJJIIJJJJJJJIIJHCFJEIFJGJEHDDE:::JJJGJJCHDBDCFB?2223;335>EFEHE9:<=?@@A:::86474343+/+-&&'-&&&''&&&'*('''**+/5:76678;<8.+''&&'0;A;;::==;<;<<=CJ95644559:<9&%%&&%''((')+,*)))''(05&%&&/),--355:;=<333<=;::::985002:;=<<<<>??:::::76679::;9:<;150///0<:;:===>?<;::=>?>;;<<?B@>>==?=<;<=>=+*))*+3))*)-,(&()(/.,*)(),461..--(+)*8<>?<:9:<=;<;<>?@@@@A1++++4334/--1:7//?>>>=>>>BBC6''A@BBA==<<?G@BB??BCFEHDB?==<=>=?=<<<>???ADBCB555522249998:756===0-,'((((=@=><<<<:999@BA@A@AC@>>=;9875645<;<:::<?AABABDJ7788>?==;6777<<=BBEJC@?>>??>=<;44(((+*'&&&'&.?=;7779=>>999:@>=:9:;@@>==<=>?>=<<<>>>=;<<:::653431011010877;><=?@;<@@::;<8889:;:9:::898:<;=;:;;666?75456;6433599:;;7;;::999;7//0/45:0000772001*)
@Stanford_s2n_5_T7_No_Sap1_5_8_10_23_Linear_6000_437
CTGGTCTGCAATCTAAACGGTAGATGATACAATGTGTACTGGAAAGGAAATATTCACGCTAACGGGCACCTTTACATGACCACAAACGGTTTTGACTGTGGCCAGTATCAACAGTTCTTTGGTGGTGGTGTCACTAATTTTTATCTGTCATGGAGTGGGGAGATGAGAACGGATGGCTGATGTATGTTCAACGTAGAGAGTGGACAACAGCGATAGGCGGTAACATCCAGTTAGTAGTAAACGGACAGATCATCACCCAAGGTGGAGCCATGACCGGTCAGCTAAAATTGCAGAATGGGCATGTTCTTCAATTAGAGTCCGCATCCGACAAGGCGCTCTATTCTATCTAAAGATGGTAACAGGAATAACTGGTACATTGGTAGAGGGTCAGATAACAACAATGACTGTACCTTCCACTCCTATGTACATGGTACGACCTTAACACTCAAGCAGGACTATGCAGTAGTTAACAAACACTTCCACGTAGGTCAGGCCGTTGTGGCCACTGATGGTAATATTCAAGGTACTAAGTGGGGAGGTAAATGGCTGGATGCTTACCTACGTGACAGCTTCGTTGCGAAGTCCAAGGCGTGGACTCGGTGTGGTCTGGTAGTGCTGGCGGTGGGGTAAGTGTGACTGTTTCACAGGATCTCCGCTTCCGCAATATCTGGATTAAGTGTGCCAACAACTCTTGGAACTTCTTCCGTACTGGCCCCGATGGAATCTACTTCATAGCCTCTGATGGTCGATGGTTACGATTCCAAATACACTCCAACGGTCTCGGATTCAAGAATATTGCAGACAGTCGTTCAGTACCTAATGCAATCATGGTGGAGAACGAGTAATTGGTAAATCACAAGGAAAGACGTGTAGTCCACGGATGGACTCTCAAGGAGGTACAAGGTGCTATCATTAGACTTTAACAACGAATTGATTAAGGCTGCTCCAATTGTTGGGACGGGTGTAGCAGATGTTAGTACTGAGTCTGTTCTTTGGGTTAAGCCTTAACGAATGGTTCTACGTTGCTGCTATCGCCTACACAGTGGTTCAGATTGGTGCCAAGGTAGTCGATAAGATGATTGACTGGAAGAAAGCCAATAAGGAGTGATATGTATGGAAAAGGATAAGAGCCTTATTACATTCTTAGAGAGATGTTGGACACTGCGATGGCTCAGCGTATGCTTGCGGACCTTTCGGACCATGAGCGTCGCTCTCCGCAACTCTATAATGCTATTAACAAACTGTTAGACCGCCACAAGTTCCAGATTGATAGTTGCAGCCGGATGTTCACATCTTAGGTGGCCTTGCTGGTGCTCTTGAAGAGTACAAAGAGAAAGTCGGTGATAACGGTCTTACGGATGATGATATTTACACATTACAGTGATATACTCAAGGCCACTACAGATAGTGGTCTTTATGGATGTCATTGTCTATACGAGATGCTCCTACGTGAAATCTGAAAGTTAACGGGAGGCATTATGCTGAAGAATTTTTACGTAAGCTAATCCCTTGGGTTCTCGCTGGGATGCTATTCGGGTTAGGATGGCATCTTCAGTCACTTTCAATGGACGCTAAATGGAAACAGGAGGTACACAATGAGTACGTTAAGAGAGTTGAGGCTGGGAG
+
)+'&&%%$$$$''%$#'*'')(&$$$'%%%%(*;?DJEBBCAEHCJC?C9:622.+=??ACEFEFEC***+C?788:??B@BA111>HDDJGJIJJJHJGFEJDHIA=88=?@>=B41198;A65/-,)*/,***&%%%$&*+('(0=66CFGGGJIIHHFIJJEECEGJFDJDJIFJJJJJJHJJEJH===>JAAA>J::00/./..28;;?@@CCHFDDFJFJJJEJFFJFEICEDDJJGEIEE:77:8442370-)=<?FJGHCEJJHGGCEEGJJFJJJJHJJJIGJIHHJJJJHEJHEEF855-<<:GCABDJIJ@GFJIJFGGJJEIJ???>C;45+...78=?JJHIJJFFDG>DHJGHFIJIHJGJJFGFDGGFJGIEIIHJJIJIHJJEIJGJJJHFJJJIJGJJJFJJJJIJJJIHGEJ<<<<D988:>>:<EDCDCGJGJFJFGJJGJJHJJJJFEEGEJDCFFJDFGFJEGJGHJJJFFGFJHGIEGIFGFFHGIFIHJJH7665****;BCA77775./67JJEJEGFFEEIJIJFHHJJECB@AJJEJHIJHJJJFIEGDEJJHHFEIG=;30/..-/%%$%(+(()?DGCEDJJFE7777JFHHFHFEFJIGHFG==>>JCCJJJF@@>>.-,-3332289::74067:@BABEBEEEIJECDGJHIFCBD<;99*)'&'+,***)55017;DDJHFJFFJ@<<=<=?>JFFFHGIJJGFJJE@>>EJJJG433340.)((*-0957:@AGJJGDDBA;EHJGJJJJDDDEJDJJHJJJFJJJHJJJJDDB6234)78=;@IJJGHIIJJHJJHBBBDJJJIGH<999==?FHFJJEFGEJHJFJJJJJJJJJFJJHGFGJGJJIJJJJJJIGCD@@?AJJJJJJEJHJDJJIGHJJEJGEFHGJA?IJJGFHJJJJC@@7666@HJJJHEG:HJJGJD899FE;;<=HHFFJ:99:;97*)(%%(''&&%%&(('(**/<=@G9FDDFDJEIJJJFEBBAHABAAEJEHJFJJHGEIJEJHFJHGIGEHC:32*&&&0.11014+-)*433334889?>>EJHJJIIJHHEJJJHJHFGJBAACFCGHIIFEJGEFDCCGDHJJHH.--,,*+++/6=8;BAFDDDAB@**)0,430((''*22311664223GDD@?AACE?>>?@>:1)*(0326606DJJIFJCDCDHGFGJIJJHFDHJJJJJGJHCDJHJJJJJHJG,,,,GFGHEFEJJEDEDJGJIJJGI=@**<5-())*224779=?FGDJGEHICDEIHD;<=??4339=67@::::EE4334>B;;:;61./3:>EEFIGHGEDGEJHIFGBBBBDFCEBAACHGDFDCJ=1112AJBAFG7666HGJDFDAB@?GFJJIICC;8('&**.///8:??@AA21029:4455=>==97(''.8ADFCDHCJGHCBCCFCGEGBAACB??=??=>?ACAC@A@>>>;0''%%'/(((=@85444430/./:;DBD@==AACCBA<<<788:AB>>:99-54539689994((''))($$$##$$%%,%((()-,,2653484AA>?===>?>?>>>?>EC@C5555?><=:122100/10,))*++''&'$
@Stanford_s2n_5_T7_No_Sap1_5_8_10_23_Linear_6000_438
GGGCCGAGCCCTCCAACAGGTAAGACTACCGCTGGGAGAAAGAAGGCTTCCTTCGTGGTGCCTCCCGTAACTCCTGAGCAGATGGCTGGCATCAAGTCTCTCATCAAGGAACATATGGTACGCGGTGAGGACGGGAAGTTTAACCAGGCAAGCAAGCGTTCTCTATGAACGTGCACCCGGCTATGGACTTATGGAGACTGGCTGACAAGGTAGCTGATGAGGCAATGCTGCGTCCACATAAGGTGTCCTTACAGGATTCCCATGCGTTCGGAGCACTAGGTAAGATGGTTATGCAGTTTAAGTCTTTCACTATCAAGTCGCTTAACTCTAAGTTCCTGCGAACCTTCTATGATGGATACAAGAACAACCGAGCGATTGACGCTGCGCTGAGCATCATCACCTCTATGGGTCTCGCTGGTGGTTTCTATGCTATGGCTGCACACGTCAAAGCATACGCTCTGCCTAAGGAGAAACGTAAGGAGTACTTGGAGCGTGCACTGGACCCAACCATGATTGCCCACGCTGAGTTATCTCGTAGTTCTCAATTGGGTGCTCCTTTGGCTATGGTTGACCTAGTTGGTGGTGTTTTAGGGCTCAGTCCTCCAAGATGGCTCGCTCTACGATTCTACCTAAGGACACCGTGAAGGAACGTCAACCAAACAAACCGTACACCTCTAGAGAGGTAATGGGCGCTATGGGTTCAAACCTTCTGGAACAGATGCCTTCGGCTGGCTTTGTGGCTAACGTAGGGGCTACCTTAATGAATGCTGCTGGCGTGGTCAACTCACCTAATAAAGCAACCGAGCCAGGACTTCATGACTGGTCTTATGAACTCCACAAAAGAGTTAGTACCGAACGACCCATTGACTCAACAGCTTGTGTTGAAGATTTATGAGGCGAACGGTGTTAACTTGAGGGAGCGTAGGAAATAATACGACTCACTATCGGGAGAGGCGAAATAATCTTCTCCCTGTAGTCTCTTAGATTTATTTTAAGGAGGTCAAATGGCTAACGTAATTAAAACCGTTTTGACTTACCAGTTAGATGGCTCCAATCGTGATTTTAATATCCCGTTCAAGTATCACCGTAAGTTCGTAGTGGTAACTCTTATTGGTGTAGACCGAAAGGTCCTTACGATTAATACAGACTATCGCTTTGCTACACGTACTACTATCTCTCTGACAAAGGCTTGGGGTCCAGCCGATGGCTACACGACCATCGAGTTACGTCGAGTAACCTCCACTACCGACCGATTGGTTGACTTTACGGATGGTTCAATCCTCCGCGCGTATGACCTTAACGTCGCTCAGATTCAAACGATGCACGTAGCGGAAGAGGCCCGTGACCTCACTACGGATACTATCGGTGTCAATAACGATGGTCACTTGGATGCTCGTGGTCGTCGATCTTGTGAACCTAGCAAACCTAGTGGATGACCGCGATGCTGTTCCGTTTGGTCAACTAAAGCCATGAACCAGAACTCATGGCAAGCACGTAATGAAGCCTTACAGTTCCGTAATGAGGCTGAGACTTTTTCAGAAACCAAGCGGAGGGCTTTAAGAACGAGTCCAGTACCAACGCTACGAACACAAAGCAGTGGCGCGATGAAGCAAGGGTTTCCGAGACGAAGCCAAGCGGTTCAAGAATACGGCTGGTCAATACGCTACATCTGCTGGGAACTCTGCTTCCGCTGCGCATCGATCTGAGGTAAACGCTGAGAACTCTGCCACAGCATCCGCTAACTCTGCTCATTTGGCAGAACAGCAAGCAGACCGTGCGGAACGTGAGGCAGACAGCTGGAAAATTACAATGGATTGGCTGGTGCAATTGATAAGGTAGATGGAACCAATGTGTACTGGAAAGGAAATATTCACGCTAACGGGCGCCTTTACATGACCACAAACGGTTTTGACTGTGGCCAGTATCAACAGTTCTTTGGTGGTGTCACTAATCGTTACTCTGTCATGGAGTGGGGAGATGAGAACGGATGGCTGATGTATGTTCAACGTAGAGAGTGGACAACAGCGATAGGCGGTAACATCCAGTTAGTAGTAAACGGACAGATCATCACCCAAGGTGGAGCCATGACCGGTCAGCTAAAATTCCAGAATGGGCATGTTCTTCAATTAGAGTCCGCATCCGACAAGGCGCACTATATTCTATCTAAAGATGGTAACAGGAATAACTGGTACATTGGTAGAGGGTCAGATAACAACAATGACTGTACCTTCCACTCCTATGTACATGGTACGACCTTAACACTCAAGCAGGACTATGCAGTAGTTAACAAACACTTCCACGTAGGTCAGGCCGTTGTGGCCACTGATGGTAATATTCAAGGTACTAAGTGGGGAGGTAAATGGCTGGATGCTTACCTACGTGACAGCTTCGTTGCGAAGTCCAAGGTTGGACTCAGGTGTGGTCTGGTAGTGCTGGCGGTGGGGTAAGTGTGACTGTTTCACAGGATCTCCGCTTCCGCAATATCTGGATTAAGTGTGCCAACAACTCTTGGAACTTCTTCCGTACTGGCCCCGATGGAATCTACTTCATAGCCTCTAAATCGTAGATGGTTACGATTCCAAATACACTCCAACGGTCTCGGATTCAAGAATATTGCAGACAGTCGTTCAGTACCTAATGCAATCATGGTGGAGAACCAGTGATTGGTAAATCACAAGGAAAGACGTGTAGATCCACGGATGGACTCTCAAGGAGGTACAAGGTGCTATCATTAGACTTTAACAACGAATTGATTAAGGCTGCTCCAATTGTTGGGACGGGTGTAGCAGATGTTCATGCTCGACTGTTCTTTGGGTTAAGCCTTAACGAATGGTTCTACGTTGCTGCTATCGCCTACACAGTGGTTCAGATTGGTGCCAAGGTAGTCGATAAGATGATTGACTGGAAGAAAGCCAATAAGGAGTGATATGTATGGAAAAGAATAGCCTTATTACATTTGTAGAGATGTAGAACTGAGATGGCTCAGCGTATGCTTGCGGACCTTTCGGACCATGAGCGTCGCTCTCCGCAACTCTATAATGCTATTAACAAACTGTTAGACCGCCACAAGTTCCAGATTGGTAAGCTGCAGCCGGATGTTCACATCTTAGGTGGCCTTGCTGGTGCTCTTGAAGAGTAAAAGAGAAAGTCGGTGATAACGGTCTTACGGATGATGATATTTACACATTACCGAGTGATATTACTCAAGGCCACTACAGATAGTGGTCTTTATGGATGTCATTGTCTATACGAGATGCTCCTACGTGAAATCTGAAAGTTAACGGGAGGCATTATGCTAGAATTTTTACGTAAGCTAATCCCTTGGGTTCTCGCTGGGATGCTATTCGGGTTAGGATGGCATCTAGGGTCAAGCTCAATGGACGCTAAATGGAAACAGGAGGTACACAATGAGTACGTTAAGAGAGTTGAGGCTGCGAAAA
+
%%%&(,(((**1+*()-:?BCDBBD;;88:18779?ABABBCEEDJJJJJJJIEDFFJBB@96542,8:B@DGA?67JJFJJJJJJG=<=<C==99:68JJ104@@DDCHA@@BB?ACJFJDEBCDFJJFDF6879=8887('''''-%$'/09:FFDCA@A>J21(''(&&$$##%$%),/4567<=DEDDJDJFJJIGJGIJIJJJJJE888:99977689CCDEFHCAAAAC888:HDDIFHED=<:15))78CI>?<2JEFDACAB:99A?>999ABHJFGHJJJJJEIFJJJJJHHGJGEIJGHHGFJA9..,+(&&&+,7@@@?>@DEJHJFGIJIJIEJCD<:.)**/9;CFFBAACIEEGEABDD<;;;FHGEIECEDEC985456=>JHJJGEEDEH?==?73)&')558?FEGIIEDFEEEJJGJFFJJJDJJGFE@A@AJGFDDCFDFJHJJIJHFJJGJJJIDFGEHEJC655::EJJJFJGFJDHJCA@ADD6556352202213311.,+*%%%&&'*+,-;@AB@<<9798>CDFJJDDJGJJFJHJGEJHIJDFFHFJ====<BJ9998;843&&'+*5////7?CFHDCEEJ<JFJIFBGCJCB657;<>9778::;>B>))))<::=DEEED653145<77799>?AFDICHCDEJHJJEFJJJJJJIHJGJGHBJCE;;:@6.))*CGFJFGHIJGFHFGFEDCBECHGHIJJJGJJJJGFJJHHJ990<<=JIJJFDBF+DE@JGIGDBA880001<=>JJJJEGJJGJIJDIBBBCH-,,/44/))(--)*3-**===>F??JJJJJIIJJJFICCC///HIEJDHDFDBJIHJHJJIDGJJHJHIFFGJFJJGJJGFEJJJGJJJGJJJJJJJJGJIIIJJGJIFHJ<<<<<;<@>><932,)),-084347:89>JEIJJJH,'''331/--))**28880001>>>@?JGHFDGHJJ@;<@CCD2)))77DJJJJJGFHGIJHGGJJEDEJEEJJGDHH?=;:<=>3.,,('(),-.80==??FJGJJ@=>>GFJIJGJJJIJJJIJA668+***-*(&&&'&::ABBG666DGJJJJJJJHJJJJJJJJJJJJIJJJFJGJJJJJJJJHJHJGJHFJJGJHJJHIJJJJJGGHJJJJGFFFJJJGHHJEFCGJJJJJFIJHJJEJ@>>@JGJJJJJJHGJJJJJJJJFJJHGIJJGJHFJHJGJJB@@@HJGJDJJJJJJJJJGHJHHJJFHCD?:<=8518FCEGHFHBC>??BGJ??@FJJJJEHJJFJJJ>>>332244355446=?DJJFJGJJCG??>>B<<CGJA@A?EA??778DHDDFFFJGJJJHDDDDHGJEJJJJIJHJJJHJJJDJ;;:;::;;HA@?>BBCE8554--,/111211<<=?876))),))))))HJJJJJJJJEFHGJJJJIED?CHF@@?;0...8;;0(((FJGJJIJJJJHIIJJHHJJJJJGEGHEHJJJJJJFJJFJFJJHHIFJHJJJJJEEC-('4/00----.7;@JFJGJEJEFEHJJEHHGJDGIHHJHIFEJEJJJJJJIJEFIJGJGIGJJ7445JIFJJJJJJ4001)%$&&&.?>?>??@CEIGJEC?AGEA55511344,*****+///4BBBF8888JJJGIFIFJGGFGIDDHEGCEHCCAC>9967?>>AAAA@''''JGJGJJIJJJAAA4444;794454400/03332329;<@JHGJJHJJJIIJHGJJJHJIJJHEJGD<;;A=7?>?667B@221-,-+,0/+&&&,,0GJFJJHHJGIJIFIJJJHHGJJJJJJJJJIJIGDB??421--.BFEHJJJJJJJIJGHFFJIJJJJJJIJHGGGJHJGJJJJJJGD@=FFFJJJIJHHJFJEIJJJJJJIJJHDBCGJDGDHFCE2223GBCF999=<GJ@BABFFCJEDBA8889HIEFCFJDEIB=:;B@DGJJHEHDBACBA@AADIJJJHJJJJABFDB:8556IGGDJJEIIJHJJJJGFJHJIFJEFDEJFJIHHJEBCA@00/.,-00=@CCCB=<<:53334DF@@HEHJJHGHJJGJ<9:=@><9444:??@AC8*))*5313:CFJHGJJHGJJFECIJFFGEHJJJJGIIECDFIJJFIDGHHHJJJJJHJJJFGGHJEJHJFJGJJJIGJE?>??<<<<B@@=89;....AJJJJJJGGJJJFJGJJJJGJIDJEF<D;<BHJHFJJJJGGIIJJGJJG=>=>D522I9998;;BHFJHGJJDFIJJGHEJFEJJJJGFIFHC5254GJJEJEJFC@AEGFEDEJHIJEJFGHJFIFHJDHJFJJJJJJHJDJJJGJJHGIEACDFHHJJHDEGFFGJGGIJJIJJJHJHEJ54322//0444DEHCDEB20-,+'%%()/)(((;DJJGHJGIJHJFGJFJJGGGEDGJJJJJGDGCHIJEJIEHHHJJ9994311/.-7687D@DBEGFHHJIGI@?@?DCDJHDFGJHIIJJJGJHGGHEHJJJJB><<AGHGJGJJIJJHHGEGJGJDBAD?FHGJFIJA>)))),)))..10,*+./89:AHGFJJGFIIGFFGDJFDFFJJJ7777FAGAJJICBEHEIIHJJJJFEECCHDEJJJJJEIJJIJJJHJJABADJDHG?>((((55558885557?8778>:BJFE@@8877--+(((CEDJHJ?JJIJJJGGGIJIHJIJFGHGJHHFJJJEAB?5))))A@8JJJJIJJJGJGGJGDDDJGGJIJJJJJJJFJGCAAH?::;<BC;;<;;;;=CB(((()777;;=821/.1:5=>JJIJJGIFJ@JH>>>?HGA?****@??@GIJGJJJJJJHDJGJJIGHIIJJJGAB??::?ACC?@ADJBBDBDCDFJJIJJJJJJJJJJA<<JGJJEGJ<<;;?@@@HEJIFHEECJJDCHG>>@('')'(<?A>?@@?>>>//.'(,570-2%$$%''''*12<@<=8899DJA@:98530-,-()(50*;CDEEEG444477<<ABHEA??GDDGGJJIJGIJIJJGFBCCJIJFEIIJHJJJIJJEDEHFJGIIJI>=59?)((%()'&&'335:;FJJJJJJJGJJHJJABFGJGJGFJDFHJIIJJJGJ@50321120+,455JJGIFGGCEHJJHJJJEEEGJJFGEFEEJGJHHGGCDEDF?@33312*'''&()++)-*+;33:DFJHGJJJJJFHJFDHJJJJIJJJJJJJIIHJGJIJJHIHJFGDJEHJHGJHFJJJJIJFJHGJJJIJJJGHJEJEDGIJIHDDCACDDG===JGJJJJJCDHIJJJFFHGJFJGJH86786666CE999JJFJFJFIJJHHIIDDFJJFJJ88885102.(&%&&((+78@GECCFEGFIGIJGEFJJJHCCBBCFDIEHJFGJJJJDG:65=<;J??@>BBEBGCE9,,*'
@Stanford_s2n_5_T7_No_Sap1_5_8_10_23_Linear_6000_439
TCACTAATCGTTACTCTGTTCATGGAGTGGGGAGATGAGAACGGATGGCTGATGTATGTTCAACGTAGAGAGTGGACAACAGCGATAGGCGGTAACATCCAGTTAGTAGTAAACGGACAGATCATCACCCAAGGTGGAGCCATGACCGGTCAGCTAAAATTGCAGAATGGGCATGTTCTTCAATTAGAGTCCGCATCCGACAAGGCGCACTATATTCTATCTAAAGATGGTAACAGGAATAACTGGTACATTGGTAGAGGGTTAGATAACAACAATGACTGTACCTTCCACTCCTATGTACATGGTACGACCTTAACACTCAAGCAGGACTATGCAGTAGTTAACAAACACTTCCACGTAGGTCAGGCCGTTGTGGCCACTGATGGTAATATTCAAGGTACTAAGTGGGGAGGTAAATGGCTGGATGCTTACCTACGTGACAGCTTCGTTGCGAAGTCCAAGGCGTGGACTCAGGTGTGGTCTGGTAGTGCTGGCGGTGGGGTAAGTGTGACTGTTTCACAGGATCTCCGCTTCCGCAATATCTGGATTAAGTGTGCCAACAACTCTTGGAACTTCTTCCGTACTGGCCCCGATGGAATCTACTTCATAGCCTCTGATGGTGGATGGTTACGATTCCAAATACACTCCAACGGTCTCGGATTCAAGAATATTGCAACATCGTTCAGTACCTAATGCAATCATGGTGGAGAACGAGTAATTGGTAAATCACAAGGAAAGACGTGTAGTCCACGGATGGACTCTCAAGGAGGTACAAGGTGCTATCATTAGACTTTAACAACGAATTGATTAAGGCTGCTCCAATTGTTGGGACGGGTGTAGCAGATGTTAGTGCTCGACTGTTCTTGGGTTAAGCCTTAACGAATGGTTCTACGTTGCTGCTATCGCCTACACAGTGGTTCAGATTGGTGCCAAGGTAGTCGATAAGATGATTGACTGGAAGAAAGCCGATAAGGAGTGATATGTATGGAAAAGGATAAGAGCCTTATTACATTCTTAGAGATGTTGGACACTGCGATGGCTCAGCGTATGCTTGCGGACCTTTCGGACCATGAGCGTCGCTCTCCGCAACTCTATAATGCTATTAACAAACTGTTAGACCGCCACAAGTTCCAGATTGGTAAGTTGCAGCCGGATGTTCACATCTTAGGTGGCCTTGCTGGTGCTCTTGAAGAGTACAAAGAGAAAGTCGGTGATAACGGTCTTACGGATGATGATATTTTACACATTACAGTGATATACTCAAGGCCACTACAGATAGTGGTCTTTATGGATGTCATTGTCTATACGAGATGCTCCTACGTGAAATCTGAAAGTTAACGGGAGGCATTATGCTAGAATTTTTACGTAAGCTAATCCCTTGGGTTCTCGCTGGGATGTATTCGGGTTAGGATGGCATCTAGGGTAGACTCAATGGACGCTAAATGGAAACAGGAGGTACACAATGAGTACGTTAAGAGAGTTGAGGCTGCGAAGA
+
***6899?A@ACBBC@?;00(/620//3+-8?A844333;<>CCFJFEGJ5555EFGJEHH@@ADG?>>CJIE;;GFBA@ABACIEHJJGDEFFJHHFIIJHJJFFJIFEJHFFGFHJDDECHFIGEJGDCIJGJJFGGFJGF??@BCCAB5446544<:0+-,,1=;:<=@DDCDFDJGFJJGGIGIGHJJEJGJJGJFJCCDEJDHEGGJGJJA:;>@EEFFHJJJJJFFGEGGDFGCEHHJJEJJJJIFFEFEJJDCCA3))*=>ABIHJJJFJHGEJJEEGEJHJJIJJJJJEJGGJGJHJJJFBCBCH@9;JGFJIFJFDDCDA5445HJJJJDBDBFJJEDDEF?>6451CIJ???ADEFFFFFFDHHGGHFJJGJJIFFJHJFGGHJFJIJJFJHC=67@AEJFDDEHJFJHJJJHGJHIJJJHDFHHDBCDDJ/....(25;;=@ABDEJJFCEECJEJJJFGBAA@DEHHDEHHJJJEFFJIFA@A5552559:,*((+.3003453/,--@?A@E==A@>?B>;>=DEEJIJJGJGJJIGFGGFJGJGJFHJFHGJJJJFFDJEE<<;;D>CBCEIJCHGGIGJJEHGJFGIHGFACDIGFEEGID>>734798:;<4444<=>@>@>HJGEFDCB=??HHFHGJJJECCDD=31/-..-,+*)&%$%#%'68:BEEHFHJGFJJJJJJJJHJJHHGGJJJJHJFJAA<CCDFJGIFJJJEBBBHJHJJGJHFJEBAAAEJ;;:DJJJJIGHFFDJJGIJGJJEJJJJJBABAA@AA??A@AEE?>DD@AAEEDJJFIJIJEHFJJEECHJJEFCEEEDJIJJDFJJJJHJHGIFIJJIFJHCGDCJFJJHF@BB5@BABACJHGJB>?IGJJGJFJJJJHEJFEHJJHJIHJGDFCCDDJJJGIHIHJGA:::BHJJIHJJJFHG??>>ABB>:9:JCCCJIIJFFJJJHJJJHFF))))@?@DFFJHJJJJGJIIJGEIHFJJJJEAJJJJJJHJGJHHEFFD=+))*D@>>=:=>JJFJJEDDB@>>8++++DJCDJEEEGGJGFEEFJG@EDJIHGGFFFGGHJEJIFJJD>ECGGF?>@?A?CGJJJHHJJJ8888IJ:999JFHEEHFJHJJHJBG=HGIHGFJGDEDDJGGJEHGFHJJEEFJJIJHJJ;:;??HBDDJEGHB@@FEJ><<;DDFHDDEHFFFIJGJJFJJ???@EHGDHF@BCFHFHGBAAB665.((*,1-,,,9GDIB?@??AGJDGJCDDCCHEHEIFHJIJGEHGFEFHGFHJDGDBEJGJEEGGDEHJFFCDBCDGIFFEGJFJFDIAABCFJH?B,++;-9:4?BACBGHECGEFCEEEGIFCFCHIIJHDACBBDFB@@@CJJJ811BBFFJE;;://030)'%$%&()*5<:<>@B><==?==1**+)'&&()&'789BIA@@AACBBJDEICEBBBBJFBCJEIJ?F0///GFBDC@DBEFJGFD??@7+:93-**&%
@Stanford_s2n_5_T7_No_Sap1_5_8_10_23_Linear_6000_440
TCGGCGAGCGACCCAAGAACCTTTTGTTCAGAGATAGTAGTACGTGTAGCAAAGCGATAGTCTGTATTAATCGTAAGGACCTTTCGGTCTACACCAATAAGAGTTACCACTACGAACTTACGGGCTAAATACTCAAACGGGATATTAAAATCACGATTGGAGCCATCTAACTGGTAAGTCAAAACGGTTTTAATTACGTTAGCCATTTGACCTCCTTAAAGTAAATCTAAGAGACTACAGGGAGAAGATTATTTCGCCTCTCCCTATAGTGAGTCGTATTATTTCCTACGCTCCCTCAAGTAGACACCCGTTCGCCTCATAAATCTTCAACACAAGCTGTTGAGTCAATGGGTCGTTCGGTACTAACTCTTTTGTGGAGTTCATAAGACCAGTCATGAAGTCCTGCTCGGTTGCTTTATTAGGTGAGTTGACCACGCCAGCAGCATTCATTAAGGTAGCCCCTACGTTAGCCACAAAGCCAGCCGAAGGCATCTGTTCCAGAAGGTTTGAACCCAAGCGCCCCATTACCTCTCTAGAGGTGTACGGTTTGTTTGGGTCACGTTCCTTCACGGTGTCCTTAGGTAGAATCGTAGAGCGAGCCATCTTGGAGGACTCGAACCCTAAAACACCACCAACTAGGTCAACCATAGCCAAAGGAGCACCCAATTGAGAACTACGAGATAACGCAGCGTGGGCAATCATGGTTGGGTCCAGTGCACGCTCCAAGTACTCCTTACGTTTCTCCTTAGGCAGAGCGTATGCTTTGACGTGTGCAGCCATAGCATAGAAACCACCAGCGAGACCCATAGAGGTGATGATGCTCAGCGCAGCGTCAATCGCTCGGTTGTTCTTGTATCCATCATAGAAGGTTCGCAGGAACTTAGAGTTAAGGGACTTGATAGTGAAAGACTTAAACTGCATAACCATCTTACCTAGTGCTCCGAACGCATGGGAATCCTTTAAGGACACCTTATGTGGACGCAGCATTGCCTCATCAGCTACCTTGTCAGCCAGTCTCCATAAGTCCATAGCCCGTCGGTACATAGAGAACGCTTGCTTGTCCTTAACGGTAAACTTCCCAGTCCTCACCGCGTACCATATGTTCCTTGATGAGAGACTTGATGCCAGCCATCTGCTCAGGAGTTACGGAGGCACCACGAAGGAAGCCTTCTTTCTCCCAGCGGGTAGTCTTCTGTTAGGGTGGCACTAATAACATCCCCAAGCATACCTTGACGCGCAGCATCCAGAAGGTAGTTAGTGGTTCCGTTCAGTAGCTTAGTCCACGAGAAGCCAGCAGCCAGTTCCTGTGTTGAATACTTCAAGGTCCCTACGATGTTCGCCACGGCGGGTCCGGTATCAGTTGCTTCCCTTAGGCGCTGCACAATGTCAGCACGTTTAGGCCGAATCGACTGGTCCACCTTCCTTCCCGAACAGAGACGCATGGAGTTCCTTCAGTTCCTTAGCTGAAACTGGTTTAGACTTGTAGAGTGTATCACGCAGAATTGGGATACCATGCCCTAGAGCACGAACGTTACCAGTGACAATCATCCCAGCAATCTCCGTAATGTTCTGAGCACCCATGTAGGCGTTCTTAGCGAAGAACCTCAGGTGATTGATGGCACGCAGTGAGGTTTCCCACACAGTGTCCTGATTGCGTCTAGCACGACCAGTAAGAATCTTAACGGTATCCATTAAAGCATGTACCTCGCCAGTCTTCTTACCGTCTCCCTCAGCTTTCGCTTTGAGAGCCAAAATCTCATCCTTAAGTTCCTTAGTGGTTTTACCAGTAGACCCCATGATGGCGATGTCACCATTGACACGGCGGTCATACGCTGGCATGATGCGGAACATATCGAAGTCCCTTAGGTCATTCACTGAGAATTGCTGTCCGTCTGGCATAGTGATGGATAGGTCCGAATCAAACAAGTTACGTGCCTCAAGGAATGAGTTATTCTCGATACCTACTAAGCCCTGGAATATGTTCTCTTCTATTATGGAACTGTTGGTGAACTGGTCTGAGTGGGAGATACCATAAGCCTTATCCATAGCGTACTTCTCTACCATCTCTGGTGTTACCTTCACCCCGTGTAATTCCTTAAGCATCTCATCAACTTCTCGCCTTGACCTCAGGTCTGGAGACGTAGCTGTTCATCCATGAGCGGGCAATCCCTTCCTGCAAACCTTCGGCACCGTAGCGTTGAATCATCAGCGCCTTGGCATGACGGTCATATACGTGAGGAACGTAAGTACCTTTGTGGCGACTCTCAGGGAAGATACTCACAGCCTTTGTGTTACCGAATATTGCTGGGTTTTCCATAAGTTCACGCTTGGTGTCAAAGTGACGCTTAATGATGTCCATAACGATTCTCTCAGACGGAGTGAGTGCCTTCTGTAGTTCTGGACGCTCAATAGCTAGTGCCGCTCTACGGTAGATAGTGTATCGAGTTTCTTCACGGGACATCTTAGCGCCACCATAGAGAACTCAGGGTCTTTCATAGCGTCAGACATTGCTTTGTACAAGTCATTATAAGTACGCTGGTCAGTACCATGAAGTCTCTCATGGATGTCAGAAGCTGTTGCACCGAACTTACCTGAGGCACCAGACTGCATACCAGTAGGAGAGCGAACGAGGTCGATAGCCACTCTACGGATGTCAGCATCGTCAGACCCCAAGGTCTTCAAGCCAATCTCGGTGAACCCAGCCAGTTTGATTCCTCGCGCAGCCTTCTTAGGGTCAACCTCGGAGAACTCTTTTAGAGTCTTAGGGTTGATTGGGTTGCTTGCACTTAGAACGGAGCCATCATGTAACACCACGGCACCTCTCTCTGTTGGTAAGTCCTCATAAGGGACACCATTATGTTCACCTTCAAACTTCATGTTCTCAGTGTTCATCCGAGAGAGGTCCGCAGAGTTGGCGTTTCGTGCTGTCTCACGGGCTTACCAATCGCATCATAGGACCGATGAACTCATTGTCGAACTCAGCTTCTGGTTTACTGCGTTTCAGTCCAGCAGCTACAGCGTCACTGATTGCAGACATGCCTGCGCCAAACACAAAGCCACCTAAGGCAGCACCCGCATAGTCTGCGTCACCACCAGCTACGGAGGTACGGAGACCTTCGGATGCAACGTTCAGAGCAGCACTTTCGGCACCAACTACAAGAGCCTTATTGATTAACTTAAAGCCCTTACCAGTGACACCGACCATAGGAACATAGCTAAGCGGGTCCACACCAGCACCAATAATACCAGCACTCAGTTTGGCACCTAGGCCAGCCTCGGCAGCGCGGGAGTCATTCTCAAAGTTCTCGTTAGCCAATTTAATGAGGTCATCGAGGTTCTCAGGGGAACCACAGTTACAACGTTGATGTACGCAGGGTTCTTAACCTCTGTTCGAATCTTCTCTAACTCCTCTGGAGTCCAGATGTGAGAGTTCCAGCGAGTCGGCGTAATGGTGTCTTTAAACACATCAAAACCATTATCGAGACGACCAGCACGGAAAGCCATCCCAGCGACTGACATTCTCGAGAGGTTTCAGCTCAGGCAGCATTTTGAATCCGAAGAAGGTTGAACGACTGTTGTACTCGTCAAGTGTTTCTCCGTGGGTCTCCCAAAAGTCCTTGGCGAATGGTTTCGCCGTAGCCTCCTGTTCGATACCCTTAACGTCAAAACTTGTGGACTCAGGAAGTTCCTGTGTTACTTTCTGCTTGTGACCAATTCCAGCCAATCCTACCTCAGCCGGAATGCCTTTACCCTTTGGGGTTATGCCACCAAAAGTTTCCAACTGTCCAGCCATAGGTGACTTAGCAACATCCAGAAGGTTACGCATACTGAGTTACGTCCCTCCTCAGAGATTGATGCGAAGTCTCCCTTCAGAGTACGCCTCAAGTTGTCGGTACCCAAGCGTCCCTCGCCTTGG
+
-('&%&&&'&&&'0241,****++**.-+,,*@JFFGFDIHEFCBECDBDCEIEE953''''666>@@@BIHJEJHJIJJHJGJ>??>GEJE<<7,+++*)))/98=A:999:AHCDJHEE>>B@JB***+8768:AGJJEJGJJJIJJJJHCC9999=:77:78;>ACCJHGFJHJJIJJHJJJJGJGJIJJHIJHJJHJJJJJJJJJJJJHJHJHDCJIJJDBC5445CJGJEJFE>>?@EGJHAAA=>:;;;JJGFHGJJJJIJGGJ;:;:><=@A><>ABDE?JFEFJDHFF4444600001579.AC99::BJFFIJJEEDB?@BCEJJ@HJJJJHADEGEBCC2228GJHJ?::AIJJIIJGFFBFJGJJJJJGJFJJH1,,JHDFFJGJJFJJJJIHJJGEJJJJHIJI?9>64445FEGDJI@?@2211,)))6BCGGIIGJJIJJHHJJGJJJHJJIJJFJJGFFHCEIFJDIFJFJGDJJ@@???><8>;CEHJJEFB<<<6663)%&'*0***AHIHJJGJJJJIGFJJHGIFEJAFFDHIJFGGJJHJJIJGJGGCBJJJIJJJJJJGJIGDCC?:,))&''(;AABJJ?@@?;//0BJGJGJDIDEHJF222JD=<<=EIHFEHJJGJJ===?JJ:::;4334?970.--./32>ABJED@@EJIJJJJIHJHJFDIJJEJHJJDJIGEJJEFFFFJFJHIIGHFJIFB>=??CBJJJFDAJAFBBJ56A::=<)));JIJIJHJFIFHEEJJJF::9<&&%&),689?=88112248;7666>>=>@AAAEEJCDEFHIJJJJJJJJG6556A@CDHFHJ5556CDEEAHJJGHJJJJJFDCEECBBCJEDIEJJFH8778EJIJHJJFEDCBCCHJGJJJEEHJJDEHBECCGFDCB=?JJJHJJFHIJJJJJJJJJJGIGJJJHGEBEDJ2222?@>I<;;21(&&'19?@<<<<E:AGFHDFJHIFIJGJJIGFJJHFJJJJJHJJGJGIHJHJJJJJJJJJGJECBBDIJFHJIJJ;;,+++*%$$(**+8756?BDJDFGIFJIJIDHJ>>==B@..-+.-('''2G??BDGGJJEJHFHJIJJHJJJJIGJJFJJJJJGJIJGJGFJHJJJJHJJFJEECEIIB??@EDHJJJJJFIE>?FGGJJGHHJJGAAEEJ2*B@DJEJJFGCC?=6)((+/(5666<<;1111=>?CDAB?AFIDFDFJJJGFJGHJGJFJH>>@AJHG@HJJJIJJJJHHIF@@AAGJDDFEJGGJFFEJJJJFJAA5**0'%%$$$%/2ACJJGJJJEJJGJGIHJIJJJIEJHJIHJIJJGJJJIIJJIIGFJIFIA****7:..-''&%%&&0+,,,..,0/66FGEDHJHJJJJJHJJJGJEGJIJJJJFHB>=<7((((,'%$%%'-2/+,77.3+'?ADJGJJJEHEFGIGHJFJJDH:*)))JJ=DD:JDHJIJJJJHIFJHJDDD>647223=?AB<<JGFED=<;?A>777IJGIJJHJFJHD<32?DIIBBDDIJGJJJGJJHHJJHHIJJFEIFJJBABBG?@JJFJJGIJ6445JEJJHEDEHE??>FEJEBFI<??=::577..-)&&'0((((=>=8//0.*(''((**..-,--3.48J<:=@CGJJIJJJIJJIJJJGFGJEHJJJGJJJJJFEDJJHJJJHHJJJJJJFIJHJJJJIEFJEC@86667A=>;26616BCGCEA@GB7656>CFHEBDD:8:9>BFFDIJJJJHJJJGJJJFIHGIHJFF=JGGJJJJJJGJEDCCDCABBGIGHDGGJJGJFIJGFJIEJHJJJHFACHCHJFJGGJFJFCFJHHABABJDGIDEBCCGJGDDCCDGJGJ000EJGFJGJIJHGHFHJJJGGJJJEJJJJHJHIJHIJFJFJJJJJFHJJEGFDFJFGHFJIGEJJIFJJGHJDEDFCJJJ===<JFGJJGGFJEFEA@:::55::???,+++*+(*+.)+:787F==?>ABDHJJIHJJJIJFGHDGIJJEDCCJHJJJJJJJFFFEJHJJJGJHHJJGJJGEJDBFEEFEJJGHEIGJGFFJFHHEJH+*''34@BCFD@@?FEFC>=>>A>?CF....1000,--.('*%%&(,0++=>DEBBCJJJGJHEEGHIFEJEIJJIHJJIJJEFFHGGDEDGBCA?@966:BJJFJJJJJJFHHDGEFG444GGG:AACGJEJFHJBFE@/./0BJFJICDCDJJJJEBCEBCBHJIIDEHGJFIIFHJJFHCCB111154.**02CJIDDDGJFHDEEFA@IJAJJJJBCGGDBDGEHIJJGGHJGIJIEGIJFGEEFFIJGJJEEEJJEDCCDEB@>;;:4227985+*)))@CCJ????BAJJDAEIE@@?FD>>>>JJGJHJIJJHHDEGIJJGGGEF1001FJJHGFEIFA@?@EGHFJJJEDAB=>>?DEFBBBDEGCAB@:?FDFEJIHFFED@FC@><(''(%%%&**,**0689FJJDEBAIDDDFFFJJJHDCCDDFFDFFDDABCFJHJGFGFGBBBCCCJGJJHJEFCEEGJEFEGJDFHJJA>?----AEEIJJJEHHEFHDEGEHCFCC>>==DCFGEFEHEHFBBCBGJGCJEEDBB>?FEIJJDBBDC@@@@IE=98?>>EJEDGEBCDGDCFCCDCJFDCAAA<::<BHFECDDGCCDGBACCEDEBCFGEDBCECAC=***1+444;5::9=?>A@??@?ABCFJE?1**+>@:10004''''5<=>>ACDEHFGDEDDCG<==ACDCCBC:::;EDDEE@FGDDDCDEFD@?>?DEGHFDACA@@ABCED<11:>?727JJJJ@>::99?B?@@BBC@@??<=>?EA@@CDEBIEJJJB>HCBHAEIJHJJGEJJJJJJGJHJJJJHHGJHIB?BJJJJJJHIHHJHIJIHGJJIJGJBDGIGGJJJIJJ,,88==(''(BH><<<?HFG4223HJJJJHFJGJJCBGFJJIGHJJJJGIJJJJJJHJJGHJJGJJJEDJHJJJJJHBCBCEIJJJHJJJJJJIJJJJHIJJJJGJJHJHJGEJJJJGJJJJJJJHJJJJIGGJGHHJJJGFJHGIJJJJJFIHHGJJIFJIJJJJHJJJIJGIJJCIJB=87:79>>@86,+,/7:2<=@AJJHJJEFA6588<IIDGFJHJJJJJJJJJJJHGJIIJIDEBB;44<CHHDJH==:4355JFJJECCJEJJ@???HEEFFJJGJJGJJJJJGDEBIJ<9::GJJFJGIJJJJJJJJJGJECA@CHEJGIJJGJJJIHIGJJFFFFH>==<C-++63410009FC=>DJFFEC.--.3//3356<<<FIIHJJIJJEJFJJHJJFJ0..0438++*..&'((631111:::@JJJB@@?CDGJIJ@@?;>A@D@ACC@:;GDIHJJHEGJEGJFJJC@@AAFJHGJHGJJJJJHJJJJJCE:ECGHFGEBEDGJJJJJEJHFECCD?@BCJJJJJJIEHJHJJIGJFHIJGJJJJEA=;;;777JIIJIIFFJHIGH:985'$#$$$$&$$$%&&)&&''()023/++*010**(34,,,+>CDDGGJJHGEDBCHJJEHIJJJJJHGGC::0///9BAC<<<34*BCHDJEEDBC@FJJJIJHHGJGJJGEFJHGJJI>=>>J=<<<>EDBJGH5DFHJJJJJJEHJIGGHFGF<;;8800/-)&'.;EJGFFJGDJFJJJJJFJJJEFFGJHJIGJJEGGHJHDDEABDDJJJJJJJEBAJFBJIGJJJFIJHFCH197JAJIJJJDJGC@<>>7CHJ@CD=44-//58:@@@CGJJJHIHGJJGJIJHE5557I@?>@DFFJJJDJBA?5(%%$$%%)/4445590;990//15GHGFIJJJJJJGIJE=>>@<3---JFDGJEGJI>>>>JFD&%%%%&--+3<=?A@=:=833344*&
@Stanford_s2n_5_T7_No_Sap1_5_8_10_23_Linear_6000_441
CGGAACGTCTGGAACGCCTTCCATCATCGCTAGAATTGCTGTCCGTCTGGCATAGTGATGGATAGGTCCGAATCAAACAAGTTACGTGCCTCAAGGAATGAGTTATTCTCGATACCTACTAAGCCCTCAATGTTCTCTTCTATTATGGAACTGTTGGTGAACTGGTCTGGTGGGAGATACCATAAGCCTTATCCATAGCGTACTTCTCTACCATCTCTGGTGTTACTTCCTTCACCCCGTGTAATTCCTTAAGCATCTCATCGACTCTGGCCTTGACCTCAGGTCTGGAGACGTAGCTGTTCATCCATGAGCGGGCAATCCCTTCCTGCAAACCTTCGGCACCGTAGCGTTGAATCATCAGCGCCTTGGCATGACGGTCATATACGTGAGGAACGTAAGTACCTTTGTGGCGACTCTCAGGGAAGATACTCACAGCCTTTGTGTTACCGAATATTGCTGGGTTTTCCATAAGTTCACGCTTGGTGTCAAAGTGACGCTTAATGATGTCCATAACGATTCTCTCAGACGGAGTGAGTGCCTTCTGTAGTTCTGGACGCTCAATCGCTAGTGCCGCTCTACGGTAGATAGTGTATCGAGTTCTTCACGGGACATCTTAGCGCCGCCAGTAGGACTCAGGGTCTTTCATAGCGTCAGACATTGCTTTGTACAAGTCATTATAAGTACGCTGGTCAGTACCATGAAGTCTCTCATGGATGTCAGAAGCTGTTGCACCGAACTTACCTGAGGCACCAGACTGCATACCAGTAGGAGAGCGAACGAGGTCGATAGCCACTCTACGGATGTCAGCATCGTCAGACCCCAAGGTCTTCAAGCCAATCTCGGTGAACCCAGCCAGTTTGATTCCTCGCGCAGCCTCTAGGGTCAACCTCGGAGAACTCTTTTAGAGTCTTAGGGTTGATTGGGTTGCTTGCACTTAGAACGGAGCCATAGTGGGCAGGTCACCTCTCTCTGTTGGTAAGTCCTCATAAGGGACACCATTATGTTCACCTTCAAACTTCATGTTCTCAGTGTTTCATGCAGAGGTCGGCAGAGTTGGCGTTTCGTGCTGTCTCACGGGCTTCCAATCGCATCATAGGACCGATGAACTCATTGTCGAACTCAGCTTCTGGTTTACTGCGTTTCAGTCCAGCAGCTACAGCGTCACTGATTGCAGACATGCCTGCGCCAAACACAAAGCCACCTAAGGCAGCACCCGCATAGTCTGCGTCACCACCAGCTACGGAGGTACGGAGACCTTCGGATGCAACGTTCAGAGCAGCACTTTCGGCACCAACTACAAGAGCCTTATTGATTAACTTAAAGCCCTTACCAGTGACACCGACCATAGGAACATAGCTAAGCGGGTCCACACCAGCACCAATAATACCAGCACTCAGTTTCTGGCACCTAGGCCAGCCTCGGCAGCGCGGGAGTCATTCTCAAAGTTCTCGTTAGCCAATTTAATGAGGTCATCGAGGTTCTCAGGGGAACCACCAGTTAAGACGTTATATTGCGCGGGTTCTTAACCTCTGTTCGAATCTTCTCTAACTCCTCTGGAGTCCAGATGTGAGAGTTCCAGCGAGTCGGCGTAATGGTGTCTTTAAACGCATCAAAACCATTATCGAGACGACCAGCACGGAAAGCCATCCCAGCGACTGAGTTGGAGCTTCTTCAGCTTCGGCAGCGTTTTTTTGAATCCGAAGAAGGTTGAACGACTGTTGTACTCGTCAAGTGTTTCTCCGTGGGTCTCCCCAAAAGTCCTTGGCGAATGGTTTCGCCATAGCCTCCTGTTCGATACCCTTAACGTCAAAACTTGTGGACTCAGGAAGTTCCTGTGTTACTTTTGTCTTGTGACCAATTCCAGCCAATCCTACCTCAGCCGGAATGCCTTTACCCTTTGGGGTTATGCCACCAAAAGTTTCCAACTGTCCAGCCATAGGTGACTTAGCAACATCCAGAAGGTTACGCATGTAGTTACGTCCCTCCTCAGAGATTGATGCGAAGTCTCCCTTAGAGTACGCCTCAAGTTGTGGATTACCCAAGCGTCCCTCGCCTTGG
+
%$$((**)''((*)%%%%%&%&&$%$$$%&&%%%'(/,23221104-**./::44444=;<::;//<DECBGHJHJJJJJHJJJJFHIJIE33+*.2338>?DJGGEJJJEDFJJHCCDFEGJJGHJJJJGIGJJJJJJJJEJJGJHJJIJIHJFJFJJJJEJ....>1(('*,530////.3>@GJJJJCJHJJJJJJJJJJJJJHJJ((((CFJJJIJHJJJJGIA<?G0--.CDDCFDJGFFFEJFA???EBC@@;9998===<<>BEFEJJJGIJHEGGJJJHJGJJJGJJJJGJJJ??@?JFJ11/0///61111JGJJJJHIJEEJJJJJGJIFHJJJHJJGJJGD===>JGJJJJHJJJIEHHJJIJJJJJIJJJJJJGIJJIJJJJJIHFHB?=<<?=79>>FCDCB7731279=?;7312334444:::=;8;=?EAEHHJHJJHJJJJDJJJJJJIHEEJHJJIJEI@@@921//(''(+7=44A@AABBGFJJFIJHHFGJJJGGJE>=JJ(())++*)(&&%'2,,BCGCDDCCBECGDIGFG7664771('''('''255448:9;;;DFJIJGGEEJHD<10009+A>,-IADCJJJJJJIFIJGFE?@@000/,*++056:>?BAAA@611((((*21112229CDGJJJJJJJEHEJJEGDF999>GIAAB=:5999:<???HAEFJJHIJJC=@FGFGJJ9877@?DJCDA:9;@C???@?>9;;42569;7888CBBCIJJEGEC7661125547433210222=+(((+++8BCC@BDFJHHFJJJJIHGJ@>??@::999;=;;<B>>7*)(((34AAEHGGEJFJJJIJJJJJGJJJJJHJJGJJDCCGFEC?43'+&&)3>@998:@'&((-,-143389>>AEGJJJJGIJJGJGHJJ>>>>HG@>==?DEJC8A?;8****<=$$$$$$$$$$#$#$%%%&/034JGHEJA@?@HJGFIJ?@C?=<>@JGJJJGJJHJFIJIJJJED9::::???DJHFHEC610/00*'''(22222A;4/''),88:?8555BCCBBFFHDGJEI?2257<BAFFEJ@EICBCAGJJJJJGJGJ@?@ACDEGJJGFJHGFFEGJFFJGIJJIJJJJGFJHJJJFGEEJJGIJJIHGHFDBBBBHIHJIEJJJJJJJJJFJJJJGHIJIBGGJJJFHGJJJJJJJFJJFHJJJBCCEIHHBADE22223????BCJJJJIGJIEJJGJJJIBDJ532454348*('('('((36:967<>@DEJIJGJJJGFJGJJHJGJFJJJJFEJJJJHGJFIGHFIHJJJEJEGDHGHJGE;778<FGFIGDEDFFFIIJJJJFDBCCHHIHJEFHFHGDE821/18:>CACEIGJEJJCFH???32/.//**))4?AB?EBCBJJJEGIHEJHIJJJJ21>@FEJJGHECFJIJJJEEJIAABBGEJJHJJJGJJEFJIJJJIFDEFHGFDE7668@JG<:::9100/26++++*+,+2+B'&&&'&%&2><?A?ACAF>>=<@:BEHJHHJHJF?AAJFGFGIJG=:;?9;+?689;/--->?<68=JEFHFJJJJFIJDDFIJJIJFHDFHEJJ----JHJJIDD>==>CCA@??@-+,,----222<BHFHCDDDDGCIJAAAA>><=3-(')&&(&'+&-134<549;9::)))),36;5557IEBEBEEB@ACJACDD7776322*38;?ACGJJHHJJIJ=?C<<:HED@DAA;;@@@CDFHJED:DCCGCEECJHEDFB987))()1/-.....1,337@AAAJJEFHA@BCJJHGDDDJDBA:;1,-..4//0/>CEJHJHGFGEB=,,,+,:DC?==<=;<BBJIFJJJJJEFFCECD@?@@@JJJHHGJIJHDFJBJJJ=EEJIHECC>?7A?<@IJFHIFFGCFJGJJHEHFJCEDGEDJGJJFJIJJJDHFJIJJJJJJFJGHCCCCFJE====?EEEDDC>EFJJFIHJHHA@>>@@DFGGJFJGGCDJDGCEHDDCIHJCBEFCJJFFEHFFJGBBCBIIFEJDDHB;;;<8)&
@Stanford_s2n_5_T7_No_Sap1_5_8_10_23_Linear_6000_442
CGCGGAGGATTGAACCATCCGTAAAGTCAACCAATCGGTCGGAGGATGATGGAGGTTACTCGACGTAACTCGATGGTCGTGTAGCCATCGGCTGGACCCCCAAGCCTTTGTCAGAGAGATAGTAGTACGTGTAGCAAAGCGATAGTCTATAATCGTAAGGACCTTTCGGTCTACACCAATAAGAGTTACCACTACGAACTTACGGGCTAGATACTAAACGGGATATTAAAATCACGATTGGAGCCATCTAACTGGTAAGTCAAAGGCGCTTAATTACGTTAGCCATTTGACCTCCTAAAGTAAATCTAAGAGACTACAGGGAGAAGTTACTTCGCCTCTCCCTATAGTGAGTCGTATTATTTCCTACGCTCCCTCAAGTTAACACCGTTCGCCTCATAAATCTTCAACACAAGCTGTTGAGTCAATGGGTCGTTCGGTACTAACTCTTTTGTGGAGTTCATAAGACCAGTCATGAAGTCCTGCTCGGTTGCTTTATAGGTGAGTTGACCACGCCAGCAGCATAGCTCACAGGGTCGCCCCTACGTTTAGCCACAAAGCCAGCCGAAGGCATCTGTTCCAGAAGGTTTGAACCCATAGCGCCCATTACCTCTCTAGAGGTGTACGGGTTTGTTGGGTAAGGACGTACCACTCACGGTGTAGGCTCCAGTAAATCGTAGAGCGAGCCATCTTGGAGGACTCGAACCCTAAAACACCACCAACTAGGTCAACCATAGCCAAAGGAGCACCCAATTGAGAACTACGAGATAACGCAGCGTGGGCAATCATGGTTGGGTCCAGTGCACGCTCCAAGTACTCCTTACGTTTCTCCTTAGGCAGAGCGTATGCTTCGACGTGTGCAGCCATAGCATAAAACCCACCAGCGAGACCCATGAGGTGATGATGCTCAGCGCAGCGTCGAATGGCTCGGTTGTTCTTGTATCCATCATGGAGGTTTCGCAGAGACTTAGAGTTAAGGGACTTGATAGTGAAAGACCTGACTCCATAACCATCTTACCTAGTGCTCCGAACGCATGGGAATCCCTCAAGGACACCTTATGTGAGCCAGCATTGCCTCATCAGCTACCTTGTCAGCCAGTCTCCATAAGTCCCATAGCCCGTCGGTCCATAGAGAACGCTTGCTTGTCCTTAACGGTAAACTTCCCGTCCTCACCGCGTACCATATGTTCCTTGATGAGAGACTTGATGCCAGCCATCTGCTCAGGAGTTACGGAGGCACCACGAAACCCTTCTTTCTCCCAGCGGGTAGTCTTCTTCAGGTCACTAATAACGTCCCAAGCATACCTTGACGCGCAGCATCCAGAAGGTAGTTAGTGGTTCCGTTCAGTAGCTTAGTCCACGGAGAGCGAGCAGCCAGTTCCTGTGTTGAATACTTCAAGGTCCCTACGATGTTCGCCACGGCAGGTCCGGTATCAGTTGCTTCCCTTAGGCGCTGCACAATGTCAGCACGTTTAGGCCGAATCAACTGGTCCACCTCCTTCCCGAACAGAGACGCATGGAGTTCCTTGAGTTCCTTAGCTGAAACTGGTTTAGACTTGTAGAGTGTATCACGCAGAATTGGGATACCATGCCCTAGAGCACGAACGTTACCAGTGACAATCATCCCAGCAATCTCCGTAATGTTCTGAGCACCCATGTAGGCGTTCTTAGCGAAGAACCCTAGGTCATTGATGGCACGCAGTGAGGTTTCCCACACAGTGTCCTGATTGCGTCTAGCACGACCAGTAAGAATCTTAACGGTATCCATTAAAGCATGTACCTCACAGTCTTCTTACCGTCTCCCTCAGCTTTAGCTTTGAGAGCCAAAATCTCATCCTTAAGTTCCTTAGTGGTTTTACCAGTAGACCCCATGATGGCGATGTCACCATTGACACGGCGGTCATACGCTGGCATGATGCGGAACATATCGAAGTCCCTAGGTCATTCACTGAGAATTGCTGTCCGTCTGGCATAGTGATGCGGATAGGTCCGAATCAAACAAGTTACGTGCCTCAAGGAATGAGTTATTCTCGATACCTACTAAGCCCTCAATGTTCTCTTCTATTATGGAACTGTTGGTGAACTGGTCTTAATGGGAGATACCATAAGCCTTATCCATAGCGTACTTCTCTACCATCTCTGGTGTTACTTCCTTCACCCCGTGTAATTCCTTAAGCATCTCATCGACTCTGGCCTTGACCTCAGGTCTGGAGACGTAGCTGTTCATCCATGAGCGGGCAATCCCTTCCTGCAAACCTTCGGCACCGTAGCGTTGAATCATCAGCGCCTTGGCATGACGGTCATATACGTGAGGAACGTAAGTACCTTTGTGGCGACTCTCAGGGAAGATACTCACAGCCTTTGTGTTACCGAATATTGCTGGGTTTTCCATAAGTTCACGCTTGGTGTCAAAGTGACGCTTAATGATGTCCATAACGATTCTCTCAGACGGAGTGAGTGCCTTCTGTAGTTCTGGACGCTCAATAGCTAGTGCCGCTCTACGGTAGATAGTGTATCGAGTTTCTTCACGGGACATCTTAGCGCCGCCAGTAGAGAACTCAGGGTCTTTCATAGCGTCAGACATTGCTTTGTACAAGTCATTATAAGTACGCTGGTCAGTAAGTAAGTCTCTCATGGATGTCAGAAGCTGTTGCACCGAACTTACCTGAGGCACCAGACTGCATACCAGTAGGAGAGCGAACAAGGTGGATAAGCCACTCTACGGATGTCAGCATTTGCGTCAGACCCCAAGGTCTTCAAGCCAATCTCGGTGAACCCAGCCAGTTTGATTCCTCGCGCAGCCTTCTCAGGGTCAACCTCGGGAGAACTCTTTTAGAGTCTTAGGGTTGATTGGGTTTCTTGCACTTAGAACGGAGCCATCATGTAACACCACGGCACCTCTCTCTGTTGGTAAGTCCTCATAGACACATTATGTTCACCTTTCAAACTTCATGTTCTCATGTTCGTAGAGAGGTCCGCAAAGTTGGCGACCGTGCCTTCTCACCGGCTTCCAATCAGCGCATCATAGGACCGATGAACTCATATCGAACTGTAGGCTCTTCGTTACTGCATTCAGTGCGGCCAGGCTGCAGCGTCACTGATTGCAGACATTCCCTCGCCAAACACCAAGCCACCTAAGGCAGCACCCGCATAGTCTGCGTCACCACCAGCTACGGAGGTACGGAGACCTTGGGATGGATAACTTCAGAGCAGCACTTTCGCACCGACTACAAGAGCCTTATTGATAGACTTAAAGCCCTTACCAGTGACACCGACCATAGGAACATGGCCTCACCGGGTCCACACCAGCACCAATAATACCAGCACTCAGTTTGGCACCTAGGCCAGCCTCGGCAGCGCGGGAGTCATTCTCAAAGTTCTCGTTAGCCAATTTAATGAGGTCATCGAGGTTCTCAGGGGAACCACCAGTTACAACGTTGATGTACGCAGGGTTACTAACCTCTGTTCGAATCTTCTCTAACTCCTCTGGAGTCCAGATGTGAGAGTTCCAGCGAGTCGGCGTAATGGTGTCTTTAAACACATCAAAACCATTATCGAGACGACCAGCACGGAAAGCCATCCCAGCGACTGAGTTGGAGAGTTCAGCTTCGGCAGCATTTTTGAATCCGAAGAGTTGGAACAAACTGTGCTCACTCGTCAAGTGTTTCTCCGTGGGTCTCCCAAAAGTCCTTGGCGAATGGTTTCGCCGTAGCCTCCTGTTTCGATACCCTTAACGTCAAAACTTGTGGACTCAGGAAGTTCCTGTGTTACTTTCTGCTTGTGACCAATTCCAGCCAATCCTACCTCAGCCGGAATGCCTTTACCCTTTGGGGTTATGCCACCAAAAGTTTCCAACTGTCCAGCCATAGGTGACTTAGCAACATCCAGAAGGTTACGCATGTCGTTACGTCCTCCTCAGAGATTGATGCGAAGTCTCCCTTAGAGTACGCCTCAAGTTGTGGATTACCCAAGCGTCCCTCGCCTTGCAT
+
9<<ABC=<::>743+++,&%%%4>@BG?99:@8889,,,+)((+)*))))*7ACFEGIDJJEJDBFGGJD?>CDEFJFGGFG::::;IFFDEDHEDDDA=664:778F?;EHHGEJJJJJJJJIJJJHIJHEHJGIJHJHJFE655,**-&&20-,.9:BHDEEJIEJEDFJJJIJE<<<32000155557789A?ACFJJIHHJGFJDBBADEJ5557DE>H<<=966CDCHDJDBCEHJJGJJJJJFFDJJHGJJEFHAA=83+&$##$$%)5<?ABEDJHGJJJJJGJJJJHE2279DEGGGFJJJFJJJJIHJDC;0,6<--'''())&1259CDEFJIJGJDJGIHJFBDADGIGHJJHEJHJHJIJIIJJFJFJJJFGGJJJJF@@ABJJG>>>?GJGDDGGIJJJJJHF:EDFEH873-6:>DBBABGJJJIJHJJIJJJJJJJEGECDGFA=>C<6;A?9731020/../02388==CEGIG=<<300**22:88<>>99967333,+**+,*+'&'&%&(+*,,,,+++0=>76668'&'-./1/056EECFED???@JJCDECF@A=@=CHJEJEGA@=>;BBAABEB???ABEEFEHFGGJJHJFJIFFD65''&(*+))(%%%%%###$$%&%%%%+++1611204(%&%%%$#$$$%%%'&'''((+++,131546618BCDGJJGDDEHGGJEJIHEEDJ@?@@FDFGJEHBA@@B@@32126<==C@@///>?<?>?@@AH?;;ACFDCHIEGCBA?@EBFDGD<DBABFFJFDIFGGJFEJJJGEECCCEDFCCDAAAAFFGGEAAABDBEFD>;78?ACBBAC???=@??7('')?@@BGCBAAA6621111'%&++2/&'')*((*,578>?=***CCEDDEEEDCIIJJDGG98830/.((****+=9:DECHIJDHHCDCB>6=0//'&&&&-,'%%&(+'%%&$((039>?;<@DEEFDHEHI@??=><7=60)(%$$&%&(22257<766=:;;?@ACCFJ?>9;;:....,,,24**))*(''(255458<=0322/''***+:BAA@ADFJJIJGJJGCJEFHAHFEHEJDB@?=:8---./0/.*(--222610//.-+(''-01339<<>>@GDDHEIEG@E4AH666599656*76/@ACFFBDCCF@@??@?A=@;;C=@>GDCH?>@>JDAA:79E>@>653)(((+----./@CD====FECIIF))))753'(+&&&',,-61721>>@A?A@>977676)'%%&')*&%$&'*///.-//675@AC?>==?CG>CDCBEABBHCCDB9;58@=>:966111*)**2214:56@CBCCB?=@BGH@GCBEDGFJBCADECCEJGCCCBJHFJA>>>EBCBADDDBBEDCICD<;42-++,,---=HDEJABCAEIADEC<9999ECABABD<91-.4IJHHIJGG0001H>>=>CBBEFA7HFJG@;<<EFEDFJJFJGHJGIEBA312=9CDCB@@JJJB@@@CDGJFJJECHCCCAA2D>C6BDIGEHJJJJGJJJHFBD=;335668=AGCEECCCEBAAFIHFD=?>?;;:@FEJJF@?>@A=<<;BC???>DIEFHJIJJFGJJJFHJJGJHJJGJFJJJJJJJGG)''(9:6667>CCD=<>>BDBAJJADIFEEJGFDJHEGFJJFEHDJJJJJJIJAA?@CDGDCDHJJJC>JJJJIFIJHJJJHIJJJJJJGFHJGGJFJFIEFEAIJJFJGJBDDJFGGJHIEHIGJJJJHJJEHJ@;*)-+*-/1+*,,*/;<ABBBB?A=9=33?A-,&),;7?BHJGBCBAAA@?<<DFEJJJJHJJJJJ=::IIIJIHJJIJJJJJGDDCBCADBDB;;;ACDFJDGEJGDFJJFJJHHFEEFJGDEFJEH;;==JIJIHJGHJIH4447EFCBBJBE9:&&'(35589;EE@@@@ABAAAEDDJFCFHEHGJJEBBB><;/*%%&53126<?@ACJJJJFJHEFDJFHFFHJEEDEEFEJJJIJEGEHGHJIEDGEGGFHIGGGFEEDGJJIIGJHJFEGCJIJDCEBCCDDEEFJJHHFJGIJFJ@?>0+*'&'%&(,1))*0/04<?AEEIJEGFJGJCEBACDFDG<77>>>GEIJGFJGIFGCE;;<;.75548>@CCCJEHECDHJB=A;<EEEC=<<<A666=BJJDGHDAFBECCB?=<;6677>676000*)))*885889E<767<;;;<<;::;BEJB<=??@:9<:952..46?B@=><=>?AB=<==DB@7777B@@?B<?B@@=>>++++-+('%$$$+,-99>>?@@C@?==?ACG@A==?77789:76=>>GF>;;98:..548BAAA@<?CJ>1675689;1111?;<=555A??<;9862234D@A@BGDCECC???@A@C@<<<=AA@AAFDCBCD>>=====>@@DJ10112***988:>?DBCCDCFF>==<@@AECB><;;>=>;;<=AABCBC<99:=E=<>>>>::888887;;:6666B3/00/:<9:;<B?>>>A>A@=>=;=;988;::>>>:<900?@ABAAJEE?>==443****)20/..,,+,;<<?@BDD>>>>@AAACC>?>++++,)),*%('''-344J>=@?@CCDDB@???@@BC@>==ADG??>>A>222/667ABCFBA?=<=?BB<;<<AB=::;BBCA><<<=(((+9%%%%/*'(.0<;;<==?@@@@?<31/+)('&&&(254578;FEA>?@@?@A@?B@GDD==>=??@CBAABACDC@@?>?????>??>9:4J,5457:>46/*(()5533359+)+(*/-.*(&&&)44;:;:;<<;>>B??<<<<A?@@@-,,-7;B@>=;;=>>>?>???>@@@?@;::9<=?@?<==>A@AAGJJD>;--,-;<;:;<>?5))'$%&&(((,((&&'$%&$&&)%.0/000*++++,%%$$%%&*(%%%'',.=<;752/+'()$$#$%%&#$$&&')&$$'-.1+)5(?=<?887/)&'''+.<<;7777=?=?>==::;:56)(''&&&&%'$$$&*'&'%&((*+,'&####$&&''$$$$#$&%(('''11788898:;;?C=200&&'%&&&(()*'))('(&&'(*-.///667BD@?@6666BDFB87778GBDCGFJIJJJIFJEJIEGHGJFGC7777JGHJE87577/(((&%$$$&(&&&188D:988F9/./@@5556G;338;>BGJIECFFCC.-/01+&&-CJIGGIHJJJJJIIIJFFDCEF<<++++,-,,)(*(%%(*-&'=DGCEDJJJJJGJEJ<<;=IIJJGCEJJFFB@<6451BA222399=>HDA@==978:DGHIJJFGEHDIJJJHG=;::<JI?EEBBEDFJJHIJJDACBFJJFJJJJDDDBFJHDD30/12JJDDDBGJB>@@G;4445@@@CIHJIJBABBJGFA(%%&*5:B><=<>>JGAJHFHHJGDEFGJJGE::8-+)(''*,'*45))')77-''556;?@AA@@AJJIEEGJJJIEHJJHJJG6696GEFJJGIGJJEGGJFDJEGFEJHGDFIBDCEJJJJDDBAAAAG???@76677.;<?A>////:<=D@=>@AIFFJDGJ?777BGF=<61/.,(''&*,++,+110.-*%%&(&'++,,-?CFC::=10//2<=?;:<=FDHJJEHFGJFDGHCACB@@?;==<ABCJGDFFE>5444B0-99?AJJEGJ?DDDBDGJFFJJFDFDBGGEHFGJFIHEIEJFGJJJJ=>>>JGCA>=;:>981.-.,-..4/-,((()++**)()++,--//=ECDAABC@BDEJJJAEFJEIDF@>>:B8//>GJGEEDJGIDJJJJEHJGGJJEABBCEC@9889;;<?J?>=>DEEDGC=>8988&&%$%%&%&&*.*001>9:;JEFDCFJDDAABCJEF4371</77AAABBDDEECHGFJGIIEDCDC@A@?FBBBB>>>@=<<<?A,'$$
@Stanford_s2n_5_T7_No_Sap1_5_8_10_23_Linear_6000_443
TCCGTTCTCTAGTTTTCGCATTTATCGTGAAACGCTTTCGCGTTTTTCGTGCGCCGCTTGCGACGTGCCTTGGTACTATCACTGTAATGTGTAAATATCATCATCCGTAAGACCGTTATCACCGACTTTCTCTTTTGTACTCTTCAAGAGCACGGCGAAGGCCACCTAAGATGTGAACATCCGGCTGCAACTTACCAATCTGGAACTCCTGTGCGATGTTAACAGTTTGTTAATAGCATTATAGAGTTGCGGAGAGCGACGCTCATGGTCCGAAAGGTCCGCAAGCATACGCTGAGCCATCGCAGTGTCCAACATCTCTAAGAATGTAATAAGGCTCTTATCCTTTTCCATACATATCACTCCTTATTGGCTTTCTTCCAGTCAATCATCTTATCGACTACCTTGGCACCAATCTGAACCACTGTGTAGGCGATAGCAGCAACGTAGAACCATTCGTTAAGGCTTAACCCAAAGAACAGTCGAGCACTAACATCTGCTACACCCGTCCCAACAATTGGAGCAGCCTTAATCAATTCGTTGTTAAAGTCTAATGATAGCACCTTGTACCTCCTTGAGAGTCCATCCGTGGACTACACGTCTTTCCTTGTGATTTACCAATTACTCGTTCTCCACCATGATTGCATTAGGTACTGAACGACTGTCTGCAATATTCTTGAATCCGAGACCGTTGGAGTGTATTTGGAATCGTAACCATCCACCATCAGAGGCTATGAAGTAGGAGTTTCCATCGGGGCCAGTACGGAAGAAGTTCCAAGAGTTGTTGGCACACTTAATCCAGATATTGCGGAAGCGGAGATCCTGTGAAACAGTCACACTTACCCCACCGCCAGCACTACCAGACCACACCTGAGTCCACGCCTTGGACTTCGCAACGAAGCTGTCACGTAGGTAAGCATCCAGCCATTTACCTCCCCACTTAGTACCTTGAATATTACCATCAGTGGCCACAACGGCCTGACCTACGTGGAAGTGTTTGTTAACTACTGCATAGTCCTGCTTGAGTGTTAAGGCGTTACCATGTACATAGGAGTGGAAGGTACAGTCATTGTTGTTATCTGACCCTCTACCAATGTACCAGTTATTCCTGTTACCATCTTTAGATAGAATATAGTGCGCCTTGTCGGATGCGGACTCTAATTGAAGAACATGCCCATTCTGCAATTTTAGCTGACCGGTCATGGCTCCACCTTGGGTGATGATCTGTCCGTTTACTACTAACTGGATGTTACCGCCTATCGCTGTTGTCCACTCTCTACGTTGAACATACATCAGCCATCCGTTCTCATCTCCCCACTCCATGACAGAGTAACGATTAGTGACACCACCAAAGAACTGTTGATACTGGCCACAGTCAAAACCGTTTGTGGTCATGTAAAGGCGCCCGTTAGCGTGAATATTTCCTTTCCAGTACACATTGGTTCCATCTACCTTATCAATTGCACCAGCCAATCCATTGTAATTTTCCAGCTTGTCTGCCTCACGTTCCGCACGGTCTGTTGCTGTTCTGCCAAATGAGCAGAGTTAGCGGATGCTGTGGCAGAGTTCTCAGCGTTTACCTCAGATTGATGCCGCAGCGGAAGCAGAGTTCCCAGCAGATGTAGCGTATTGACCAGCCGTATTCTTGAACCGCTTGGCTTCGTCTCGGAAACCCTTGGTCTCATCGCGCCACTGCTTTGTGTTCGTAGCGTTGGTACTGGACTCGTTCTTAAAGCCCTCCGCTTGGTTTCTGAAAGTCTCAGCCTCATTACGGAACTGTAAGGCTTCATTACGTGCTTGCCATGAGTTCTGGTTCATGGTCTTTAGTTGACCAAACGGAACAGCATCGCGGTCATCCACGGCGTTCGCTAGGTTCACAATTCGACGACCACGAGCATCCAAGTGACCATCGTTATTGACACCGATAGTATCCGTAGTGAGGTCACGGGCCTCTTCCGCTACGTGCATCGTTTGAATCTGAGCGACGTTAAGGTCATACGCGCGGAGGATTCGAACCATCCGTAAAGTCAACCAATCGGTCGGTAGTGGAGGTTACTCGACGTAACTCGATGGTCGTGTAGCCATCGGCTGGACCCCAAGCCTTTGTCAGAGAGATAGTAGTACGTGTAGCAAAGCGATAGTCTGTATTAATCGTAAGGACCTTTCGGTCTACACCAATAAGAGTTACCACTACGAACTTACGGGCTAGATACTCGAACGGGATATTAAAATCACGATTGGAGCCATCTAACTGGTAAGTCAAAACGGTTTTAATTACGTTAGCCATTTGACCTCCTTAAAGTAAATCTAAGAGACTACAGGGAGAAGATTATTTCGCCTCTCCCTATAGTGAGTCGTATTATTTCCTACGCTCCCTCAAGTTAACACCGTTCGCCTCATAAATCTTCAACACAAGCTGTTGAGTCAATGGGTCGTTCGGTACTAACTCTTTTGTGGAGTTCATAAGACCAGTCATGAAGTCCTGCTCGGTTGCTTTATTCAGTGAGTCACCACCAGCAGCATTCATTAAGGTAGCCCCTACGTTAGCCACCGAAAGCCAGCCGAAGGCATCTGTTCCAGAAGGTTTGAACCCATCCTGGCCCATTACCTCTCTAGAGGTGTACGGTTTGTTTGGGTCACGTTCCTTCACGGTGTCCTTAGGTAGAATCATAGAAGCGAGCCATCTTGGAGGACTCAAACCCTAAAACACCACCAACTAGGTCAACCATAGCCAAAGGACGCCAATTGAGAACTACGAGATAACGCAGCGTGGGCAATCATGGTTGGGTCCAGTGCACGCTCCAAGTACTCCTTACGTTTCTCCTTAGGCAGAGCGTATGCTTTGACGTGTGCAGCCATGGCGTCAAAACCACCAGCGAGACCCATAGAGGTGATGATGCTCAGCGTCGTCAATGGCTCCAGTTATTCTATCCATCATAGAAGGTTCGCAGGAACTTAGAGTTAAGGGACTTGATAGTGAAAGACTTAAACTGCATAACCATCTTACCTAGTGCTCCGAACGCATGGGAATCCTGTAAGGACACCTTATGTGGACGCAGCATTGCCTCATCAGCTACCTTGTCCAGCCATTCTCCATAAGTCCATAGCCCGTGGGTCCATAGAGAACGCTTGCTTGTCCTTAACGGTAAACTTCCCGTCCTCACCGCGTACCATATGTTCCTTGATGAGAGACTTGATGCCAGCCATCTGCTCAGGAGTTACGGAGGCACCACGAAGGAAGCCTTCTTTCTCCCAGCGGGTAGTCTTACCTGTTAGGGTGGCACTAATAACATCCCCAAGCATACCTTGACGCGCAGCATCCAGAAGGTAGTTAGTGGTTCCGTTCAGTAGCTTAGTCCACGGAGAGCGAGCAGCCAGTTCCTGTGTTGAATACTTCAAGGTCCCTACGATGTTCGCCACGGCAGGTCCGGTATCAGTTGCTTCCCTTAGGCGCTGCACAATGTCAGCACGTTTAGGCCGAATCAACTGGTCCAGCCTCCTTCCCGAACAGAGACGCATGGAGTTCCTTGAGTTCCTTAGCTGAAACTGGTTTAGACTTGTAGAGTGTATCACGCAGAATTGGGATACCATGCCCTAGAGCACGAACGTTACCAGTGACAATCATCCCAGCAATCTCCGTAATGTTCTGAGCACCCATGTAGGCGTTCTTAGCGAAGAACCCTAGGTCATTGATGGCACGCAGTGAGGTTTCCCACACAGTGTCCTGATTGCGTCTAGCACGACCAGTAAGAATCTTAACGGTATCCATTAAAGCATGTACCTCGCCAGTCTTCTTACCGTCTCCCTCAGCTTTCGCTTTGAGAGCCAAAATCTCATCCTTAAGTTCCTTAGTGGTTTTACCAGTAGACCCCATGATGGCGATGTCACCATTGACACGGCGGTCATACGCTGGCATGATGCGGAACATATCGAAGTCCCTTAGGTCATTCACTGAGAATTGCTGTCCGTCTGGCATAGTGATGGATAGGTCCGAATCAAACAAGTTACGTGCCTCAAGGAATGAGTTATTCTCGTCGATACCTACTAAGCCCTCAATGTTCTCTTCTATTATGGAACTGTTGGTGAATTGGTCTGAGTGGGAGATACCATAAGCCTTATCCATAGCGTACTTCTCTACCATCTCTGGTGTTACTTCCTTCACCCCGTGTAATTCCTTAAGCATCTCATCGACTCTGGCCTTGACCTCAGGTCTGGAGACGTAGCTGTTCATCCATGAGCGGGCAATCCCTTCCTGCAAACCTTCGGCACCGTAGCGTTGAATCATCAGCGCCTTGGCATGACGGTCATATACGTGAGGAACGTAAGTACCTTTGTGGCGACTCTCAGGGAAGATACTCACAGCCTTTGTGTTACCGAATATTGCTGGGTTTTCCATAAGTTCACGCTTGGTGTCAAAGTGACGCTTAATGATGTCCATAACGATTCTCTCAGACGGAGTGAGTGCCTTCTGTAGTTCTGGACGCTCAATAGCTAGTGCCGCTCTACGGTAGATAGTGTATCGAGTTTCTTCACGGGACATCTTAGCGCCGCCAGTAGAGAACTCAGGGTCTTTCATAGCGTCAGACATTGCTTTGTCCAGCATCATTATAAGTACGCTGGTCAGTACCATGAAGTCTCTCATGGATGTCAGAAGCTGTTGCACCGAACTTACCTGAGGCACCAGACTGCATACCAGTAGGAGAGCGAACGAGGTCGATAGCCACTCTACGGATGTCAGCATCGTCAACCCCCAAGGTCTTCAAGCCAATCTCAGATAACCAGCCAGTTTGATTCCTCGCGCAGCCTTCTCAGGGTCAACCTCGGAGAACTCTTTTAGAGTCTTAGGGTTGATTGGGTTTGCTTTGCACTTAGAACGGAGCCATCATGTAACACCACGGCACCTCTCTCTGTTGGTAAGTCCTCATAAGGGACACCATTATGTTCACCTTCAAACTTCATGTTCTCAGTGTTCATCCAGAGAGGTCCGCAGAGTTGGCGTTTCGTGCTGCACAGGGCTTCCAATCGCATCATAGGACCGATGAACTCATTGTCGAACTCAGCTTCTGGTTTACTGCGTTTCAGTCCAGCAGCTACAGCGTCACTGATTGCAGACATGCCTGCGCCAAACACAAAGCCACCTAAGGCAGCACCCGCATAGTCTGCGTCACCACCAGCTACGGAGGTACGGAGACCTTCGGATGCAACGTTCAGAGCAGCACTTTCGGCACCAACTACAAGAGCCTTATTGATTAACTTAAAGCCCTTACCAGTGACACCGACCATAGGAACATAGCTAAGCGGGTCCACACCAGCACCAATAATACCAGCACTCAGTTGGCACCTAGGCCAGCCTCGGCAGCGCGGGAGTCATTCTCAAAGTTCTCGTTAGCCAATTTAATGAGGTCATCGAGGTTCTCAGGGGAACCACCAGTTACAACGTTGATGTACGCAGGGTTCTTAACCTCTGTTCGAATCTTCTCTAACTCCTCTGGAGTCCAGATGTGGAGACTTCCAGCGAGTCGGCGTAATGGTGTCTTTAAACACATCAAAACCATTATCGAGACGACCAGCACGGAAAGCCATCCCAGCGACTGAGTTGGAGAGTTCAGCTTCGGCAGCATTTTTGAATCCGAAGAAGGTTGAACGACTGTTGTACTCGTCAAGTGTTTCTCCGTGGGTCTCCCAAAAGTCCTTGGCGAATGGTTTCGCCGTAGCCTCCTGTTCGATACCCTTAACGTCAAAACTTGTGGACTCAGGAAGTTCCTGTGTTACTTTCTGCTTGTGACCAATTCCAGCCAATCCTACCTCAGCCGGAATGCCTTTACCCTTTGGGGTTATGCCACCAAAAGTTTCCAACTGTCCAGCCATAGGTGACTTAGCAACATCCAGAAGGTTACGCATGTAGTTACGTCCCTCCTCAGAGATTGATGCGAAGTCTCCCTTAGTACGCCTCAAGTTGTGGATTACCCAAGCGTCCCTCGCCTTGG
+
DHFJDJ>>ABJJICJJHHHC9<;;;2111AACEEEGFJJJJJIHJJJJFJGGHDA7//5)&$$$$$$&'()')*.,***('((379:=BCJA4449?@::=GIJHJJHHGJJHIJJIJGJIFJHHFFJ7/DJJB>;<FHGEDEJJHDHJFG?=300.---//0+*++---??>9>67?@EEJJJEGJGCBBCJA?=+++,32132+,))*'(''(()13423@<<;<A;7627EGDJGIDFFG>>JJECJJGEJHHJGJJABABGJ----GDBDJJJJJHJJJIJJFJFJJGJ???@CJG3333<<<EJ?7?@66662333CD>>>?>>EJGGFJJJGJIHJFJJGIIC8AJJJJJEFEFJJJGJGHJJJGJJIJHJEDDDGEGGBIDHGEEDEEBCDEB@>=2+,IIJJHJJJJHJJJJJJHJGJJJGFFJEI>>>9999>>>@545662''')))),,200012:=?GFJJEFGEEHHJJJHDJJGJFJFJGFJJIFJJJJJJFGJJIIJJGHJIEFIJ7766HC>=FHJIGIHJJJJGJIJJJJGEJJIJIHJJJHHEEIGF<<ACJIJJHHGIJJHFJJJJJJEGJJJIJHHFEHIHGHJHJHJJGJJFJJJHIJFCAA@DCDC?>?=DIIJGIFJGJJGGHGJGJEGEJJJJJEDDDFJJGJJGJJGEIGGGJFGFJIHGFJIIIFJJGJJJJJJIEJHJGDBAAEFHGEFJJIJJJJJJJJJJFIJJ76780.)&&'&&$&)2/--.?@?A;:86667GJJJJHJHIGGJJJJJJCEBDJJJHJEC>@BHJJIIJJJDEJEJFHJGJJGJJJFJJJF?=@IE;;;B?>>AGHBDJFHJDGIJJGECDBHGJJJIGJJJJJJJJGIJJFH?JJJHGJFGGJJJD9888>CJGHJIJJ>99:<;;;;HJJHJJGJHJHDCDCJJJJ<A@JJFJJHGJJGGFJJIFIJJJHJGHF@+****63399@@ACEFIJEJGJJ@DBBBGJJJGJJJHFJGGJGJJHJJJGJJJJJJJJIDD<=<=DJI?>=<576733@@EBE==JJHIIJJJIJJJIJJGJIIIB?<::;>>=<78:;;<DFJJJJJIJJJJJJGJJJJJJIJIJJGJJHJFFHJJJHJJJIHFHHIHIJFEGGJHGDEJGI====JJFHCDDJJJ?>??JJJJEFBEGBEEJGJGEDJGHEFHIJ555GJFJHCDJHGFGHJGEEBDB@5-.1.===7772222<<@DGJJGHHJHGDEH55559>700B=>>>FBBADJJJHGJJJFEGBBJJAAFJJJJJHHJJIJF;:::JEIJJFFEHJGJGGJDBHEHHGJJHHFHGJJHJJHIJFHDD<<;74446C>C?<>BJJGGJJ@@?>EHJJJGGFJJJGIIGIJJJJGGDEEDC@@.--,-((((('&&&&%&)211124355=;<=;:ADEJJJJHJJFJHGJGJHIGJJIECA@EDJBJ@@??HFJJEHJHEHECDDJJJGJIJJFJJHJJGGJEFHJJE??>><9;--,*/,,)'$%&'*+))(//..-''(*++>AB6667ABCCED///./0AA>???>>C@C@AEB?B7++//0@?<?AAGJHEBBBGJDFFGE:992333BIC><=<4-*))),/0???=6665434:788CEJJJEJFBF;A?(&&&.-01111<@HFCDDFDEGJIGIJFG?::=JJJJJJGJJJJHHJJJJJA@JJJJCCGJGEGFJJJJHJJJJIHIJIJGJHIJHJJEFJJJJJJGJHHHJJJHJJJJJJJJ44FJIGJJIJJJJJJJJGJJJJFJHIIH@AACDIHGGJJHIIJJJGJJJJHIJJJJJJ6666A@FCJEHJGJJJJHFD>=?D-,,.@?;<ABEJHIIJJGJJJJJJJJGEGFJJIIGICGJJIFFGJGJJJJFJJJGHIGJJJJJJJJJFJJJJJGJGJGJJJFIF?>??BA>>94445JJHJEJG@ABGEGJJIIJJJJJJJJGJHJHDCFJFHIJIHFJIJIFHHJJHJJJJJJHHIFEJJJGEHA<<=/,,-;J>FJJJHJJGHEJJIFIJJIIJJJ:::;=>:;=ABGJCEFJIFIGJJHJJJIHJJJJJJHFHJ5444GJ8777J=87678GFCE@@><9/;84410+JHHGGIHJJJJGEGJGFEIFFJFGGFHFEGGFEJEEDJIJEJIIJFEEHJJJCJIIIIHJIFC@@B<=<;;9778<=>??CBBBCJJJFECDCGB@@@@GB0((()8=>GEIGGDGGIHHFHIJJFHHECFJJG:::;IJJJGFEGGC<;;>=<=<B>?>=>A=>>>@?JJJEHFJJIJJF??<833=FFEDED@C@?BFEFDDGFJFJIFGDGFFIJFEEEF>>=>DE:6<;57BAAADDDFEBABB@@@?AB>98*)));9;21315@???@BB<<<<==>>EAFCEJFJIJHDCCDJEEEIGGGC:643'&')10010)((&(()*(((,04,++-=>A>=@ACFDBJJIDFDFGFEGEHIIGFEGJGJJHJ>>>?J<BCD5<;(((((&$$$%%%&&&$)04=@CEDB@AC??@@EJCBCAHG@>=>B;;;;22,+,,/2++-2244A??BE@?>>=:8,,+ADEEFHJC=<<965++'$$#$%&,'178:>A;=JJ=>BCCDEIBBADEBF?FCF999;IJCBABEHECCCJCDCDFECI=888@?=<==>==8667;@A@@AEA?>?D<BBBA@?=5('''=BBBBCDD??>:666??>?ABFEGA@CAE?>><.....+'%%%&535=>@B@@@AAABECB@@?????BBCCBAA@BA?BABFBAA@CDDEGGEEBAAA@BEJHEHCCBCEBAD@ABDBGDGEDDA>>?DHCBA@@@===?BBFDDD@?>JA<988;;:)&&&'''((8;;10/++('(*35666A33333>?===>CBDD.-,-('&&&&&))&%%%,%$%&''(())(),,.456<<==>ACA@?9:==CDFEFFDDCBA@?=>?@@??@@?=<;=@AACCBBC@>>???@@@><<<@ABDCBCEDEBDCDDDFFA@@?<;;<DBBDC@@BBBC==@EBBDDCBE>A@BJDC???>BD@>=;<>?=;;=FJID?@@BJDA3,*+.590000></B@====ACAA@@C?=<<?FIEDCBAABEEBB@???EDEEDBCC8>77?****..2::8<?:<<<ADBCC@?@=>??BC?@@@A=?==::?>=?BJ??@@>?@ABE>?>>CE;;;;>865:00++),,,/>BB@@?==<<@@BABBCDEJJBC@=E>?><;::=?:?=>;;;;DBABB@?=>>=>=?@?>=<;<=>=>=<=<;@<<<9889>B=>=::=;>@C@?>>>@=<==><<;<<;<FJJJHHCJI;999DCEEDACEEFIJBBHJJGJJJJIDFFEJJJJJJGHHJI@8=>FJECB>ECDJGHJJEFHDJJIIJJGIGJHFJJJJJJJJIJGJIJJHJJJHFJEGGJ956=BFHGCJHIHJGGJJGFHJGBAC229437+((%)=>@?CDBCG@8668?=:8-233@DI;::=JEAB:999=DA@?@CF????J>DFDCBCJ??@IJIHJJJJJFEID?::22458>ICEGFFDHGFFEHFJJHJJJJJIJIGHIFFJHJGJGJJJGIJFJHJJJJJJJHFIJJGJJFGEJJFHFJHJGGJFJJAB>>@@IJJJJHFJHJJDGIFJJJGJJJJHEJJJJJIJJIHJJGJJJIIFJJJJI=<66768<=<:A85;6@JJIGGJIJJJJJJJJJJJHJJJJJJGJF?;::<GJJJJJJJFJJFJGJJJJFJFJHJIJIIIJDCJGGFJ3223GJJJJJEJGJHJJHJJJIJJJJJJJJJGHJHJJJJJHJFJJJIJDDJJJJJIFHJJHHJJJJJJJJJJJJJJIJJIJHJJJHJJJHIJGI>>>?@?>?EEFJJJDJJEFFJFJJJIJIDIGEJICJFFGEFDIIJGEDEJB???HGIJFJJAFGGJIFJGJGJJIJJGFIJJJFJGB===?FGJEJIJFEIGJGGHHHHJJJJJGIHIJGHFJEHFHEHCDJFDEJIHJJFJ777?>=?=2.(),():;AEJGJJEABFFFIJIHJGHHHGJJFJEFHGGCCDCCGBDDE;-*)%%&%*))1++++34=<AA?==>CDBBBGEFEIICGIJJJDBBBCDGEJDJHD@@DDHGE63@@JFHFCACCIFDC@==GJDBEHFJBBJDJIFEEEHIDGDFGIB>???IEJJJGBH@AGBB;;=?BFFHFCBDAA@?@JHGDJEFCHD>=''''5641<;;;EDJHGGJGFJJJJBC;1../:A>:;----CB<88AGJGJHIFHJIEJGJEJJFJJJHEGJJGJGFEJAAEJJDEAB>=BBAABEJJHJIHJJFIHDC@CBJJJJJEFEFJA<<//=>>EHDGJJD.777;?AJ@A@@IDHIJIEHIHBIJHJJIJJJJJJIHJHHJJHJJJGHJJFCEEJIHGIHJJJJIJJJJIHGE??CJIAJGDAABJE:::;ECIIHHHJFBBEDEFFGJEGFGJJFJJHHJFJHJJDDBBIEGJDFEGHJJJJJHJHGGHGEJHJ987/0JFEGHFGHAAB>JIJHFHFFEBC:55:8A=>BBGHIJJGBB77768<974456<==C@AAAE>9'%$%%%%**156AA@A@DFBCEEJJJJJJJGEHHFIJJHJIJJIJJGJJJIE?===GIFHJJGCDGEJJJHJJFFGAC987775788<ABBHFJJJJHJGJAAADJJJHEEGJJJFJJIB@A@A@BHHJJJJGBD@AAD55553555880(''+:ECBEGJHJHFJJHGICA@43.)(()(('((*+''*()1179<=AACABJF?>>>HGFD;::;IJJJDFDH66@BFJGCE?ABCJHJJIGFGIJJJIJJHFGH/--/17,)((22478FDC@ABGJFHJJGIJJFJJHFJJGJHFHFJFJHGJBJJJ84>BF@GFJJGEIDEBBEJHEIIJHEGHA@ABC@CE=FDDIJFJGIIJI??@@CF?;;<DA>==5,1))**+/=HJJIJIIFEGGJH200000/***,*''%%%&%%%DJJJHEEDCECDEGHJ?>>>FJFJFCDCCED>???EEICEEFFEJFJHHHJJJJJJHJJFCBC?>><<>@JGJ>>=>A<;9;?DEGJHIHHJEEDCJJJFIGJJJJJJJJJIIJJJJGHJIFJJICCJJHJJJJGJHJJJHHJFJJHJIGGJGJHIJGIFJGJGGFJJHJJDBFEIHJJJJGGJJGJJHJGDGF@??>@;99---0D<@@BJJJIJJHHJHJIIJJJGIIJJJJJJJJJJHJJJJJHJJGBCI9888JHDIJGFFIJJJGFGJGJJHJGHD?:;JJJJJJGJJD@>??CJJHGJGJJJIJJJJJJJCB?@9)BF??@@GJGEJJJEDGJGJHIGDHJFJJJIJIJIJGJGEHJJJJHHECHJ@@@AJHEJGIJJJJJIJE65,+,,4@?>>-+++;JJHJIJGIIJJJJGJGJGGFGJJJJJJCDDFJJJGIJJFJFIJJHJBDBJJGJHHEHJJJJIJJJJJJJJIGJJ@><JB?;<J.,/6//.-4,EEDDFIFIFJJJJJIIJHJJJIE>5447?JB@IJIJJJJJIJJJFJJHJIJDEJIHH@@98:EIJJFJJJIJJHJJJJJFIGJIDJJIJJHGFGHJJJJDEFJIJFJJGJHIEGGIJJJJJJJGIFJ@HGJJGEGJEJECHJGJHHJCGIHJJJ6344;@D<=<=3345;9>>JJJIJCD@BBGIJJJJJJJB??@877@@BGFJJEIJCEEEDHJGIECHJDDFFJJJGJEFC87-)*'&((689;AAA@EJJJJIJJJJGJJJJJBC?AJJFCDEEGHEJJGFJJFJJIJIJFGGFEGCIJJIFDFFGGJCGJJFGIJJHEEGHGJJEBEFJGJDB?A:=>FJIHJGJIFGECFFEJIJGHGGHHDCCEDDGJIHHJJHGGCABBEFCGBCGFEFFJIJGEFGJJJJECEHGEDGBCGFFIHBA<A8-*).3699<@GFJEFJFA=<;;;<BB43344111303../09)&
@Stanford_s2n_5_T7_No_Sap1_5_8_10_23_Linear_6000_444
AGAGCAGCACTTTCGGCACCAACTACAAGAGCCTTATTGATTAACTTAAAGCCCTTACCAGTGACACCGACCATAGGAACATAGCTAAGCGGGTCCACACCAGCACCAATAATACCAGCACTCAGTTTGGCACCTAGGCCAGCCTCGGCAGCGCGGGAGTCATTCTCAAAGTTCTCGTTAGCCAATTTAATGAGGTCATCGAGGTTCTCAGGGGAACCACCAGTTACAACGTTGATGTACGCAGGGTTCTTAACCTCTGTTCGAATCTTCTCTAACTCCTCTGGAGTCCAGATGTGAGAGTTCCAGCGAGTCGGCGTAATGGTGTCTTTAAACACATCAAAACCATTATCGAGACGACCAGCACGGAAAGCCATCCGAGCGACTGAGTTGGAGAGTTCAGCTTCGGCAGCATTTTTGAATCCGAAGAAGGTTGAACGACTGTTGTACTCGTCAAGTGTCTCCGTGGGTCTCCCAAAAGTCCTTGGCGAATGGTTTCGCCGTAGCCTCCTGTTCGATACCCTTAACGTCAAAACTTGTGGACTCAGGAACT
+
))))-.9<;;>>JJHIFGJHJJJJEH@?EGJJHHJEJJEJJI;;::=89,6,,-DI9@FCCBHJHJJH<<:<++**++::9:////08:=@?BDJJJIDJ;89:442+('(+*+8;8@JFGDFDCCCEABAJJFF6667C@C?@DC==<0000GJ=BAEFIJIJJJJGJHJJJIJHFJJDIEJFFEFJJJJFDIDJJBA>)))IE>::9;;?BJJJJIFJJEDCCGJIJJ@???JGFFDGJGDEGEGJGFGACFJJJJGJEJEFE@BJ@<<?CEDJJJJJ@9899:@><8B@@BD332444;67:JFJGJJJFIJGFGFHIFJJJJJHJA@?@)*))&&));962222:<=BBCJHHJIIJFFD:9<>JIFB@>22&))+9;;:006323:BEJJCCDEJFHJHFJJGJJJFJJJJGJJJGJEJJJGJJHDCDDGDIJJJEFGGJF?==>JJFFEC95-.20++>CGIJJJJJIJJJJJIJFA?AEEFFJJJJJJHIIFEGIJJCCECD@::478BEFGJHJHEIHGGDJFJFIHA@==?@A31/-)+'$
@Stanford_s2n_5_T7_No_Sap1_5_8_10_23_Linear_6000_445
TGTACAAAGCAATATGACGCTATGAAAGACCCTGAGTTCTCTACTGGCGGCGCTAAGATGTCCCGTGAGAAGAAACTGGATACATTATCTACCGTAAAGCGGCACTAGCTATTGAGCGTCCAGAACTACAGAAGGCACTCACTCCGTCTGAGAGAATCGTTATGGACATCATTAAGCGTCACTTTGACACCAAGCGTGAACTTATGGAAAACCCAGCAATATTCGGTAACACAAAGGCTGTGAGTATCTTCCCTGAGAGTCGCCACAAAGGTACTTACGTTCCTCACGTATATGACCGTCATGCCAAGGCGCTGATGATTCAACGCTACGGTGCCGAAGGTTTGCAGGAAGGGATTGCCCGCTCATGGATGAACAGCTACGTCTCCAGACCTGAGGTCAAGGCCAGAGTCGATGAGATGCTTAAGGAATTACACGGGGTGAAGGAAGTAACACCAGAGATGGTAGAGAAGTACGCTATGGATAAGGCTTATGGTATCTCCCACTCAGACCAGTTCACCAACAGTTCCATAATAGAAGAGAACATTGAGGGCTTAGTAGGTATCGAGAATAACTCATTCCTCGCCGCACGTGACTTCTTTGATTCGGACCTATCCATCACTATGCCAGACGGACAGCAATTCTCAGTGAATAACCTAAGGGACTTCGATATGTTCCGCATCATGCCAGCGTATGACCGCCGTGTCAATGGTGACATCGCCATCATGGGGTCTACTGGTAAAACCACTAAGGAACTTAAGGATGAGATTTTGGCTCTCAAAGCGAAAGCTGAGGGAGACGGTAAGAAGACTGGCGAGGTACATGCTTTAATGGATACCGTTAGATTTCTTCTGGTCGTGCTAGACGCAATCAGGACACTGTGTGGGAAACCTCACTGCGTGCCATCAATGACCTAGGGTTCTTCGCTAAGAACACCTACATGGGTGCTCAGAACATTACGGAGATTGCTGGAATGGGATTGCCTGATCATAGTTTCAGTGCTCTCGGGCATGGTATCCCAATTCTGCGTGATACACTCTACAAGTCTAAACCAGTTTCAGCTAAGGAACTCAAGGAACTCCATGCGTCTCTGTTCGGGAAGGAGGTGGACCAGTTGATTCGGCCTAAACGTGCTGACATTGTGCAGCGCCTAAGGGAAGCAACTGATACCGGACCTGCCGTGGCGAACATCGTAGGGACCTTGAAGTATTCGACACCAGGAACTGGCTGCTCGCTCTCCGTGGACTAAGCTACTGAACGGAACCACTAACTACCTTCTGGATGCTGCGCGTCAAGGTATGCTTGGGGATGTTATTAGTGCCACCCTAACAGGTAAGACTACCGCTGGGAGAAAGAGCTTCCTTCGTGGTGTTTCCGTCTAACTCCTGAGCAGATGGCTGGCATCAAGTCTCTCATCAAGGAACATATGGTACGCGGTGAGGACGGGAAATTTCATTTTTAAGGACAAGCAAGCGTTCTCTATGGACCCACGGGCTATGGACTTATGGAGACTGGCTGACAAGGTAGCTGATGAGGCAATGCTGCGTCCACATAAGGTGTCCTTACAGTCCCATGCGTTCGGAGCACTAGGTAAGATGGTTATGCAGTTTAAGTCTTTCACTATCAAGTCCCTTAACTCTAAGTTCCTGCGAACACTTCTATGATGGATACAAGAACAACCGAGCGATTGACGCTGCGCTGAGCATCATCACCTCTATGGGTCTCGCTGGTGGTTTCTATGCTATGGCTGCACACGTCAAAGCATACGCTCTGCCTAAGGAGAAACGTAGGTTGCTTGGAGCGTGCACTGGACCCAACCATGATTGCCCACGCTGCGTTATCTCGTAGTTCTCAATTGGGTGCTCCTTTGGCTATGGTTGACCTAGTTGGTGGTGTTTTACGTAGAGTTCCTCCAAGATGGCTCGCTCTACGATTCTACCTAAGGACACCGTGAAGGAACGTGACCCAAACAAACCGTACACCTCTAGAGAGGTAATGGGCGCTATGGGTTCAAACCTTCTGGAACAGATGCCTTCGGCTGGCTTTGTGGCTAACGTAGGGGCTACCTTAATGAATGCTGCTGGCGTGGTCAACTCACCTAATAAAGCAACCGAGCAGGACTTCATGACTGGTCTTATGAACTCCACAAAAGAGTTAGTACCGAACGACCCATTGACTCAACAGCTTGTGTTGAAGATTTATGAGGCGAACGGTGTTAACTTGAGGGAGCGTAGGAAATAATACGACTCACTATAGGGAGAGGCGAAATAATCTTCTCCCTGTAGTCTCTTAGATTTACTTTAAGGAGGTCAAATGGCTAACGTAATTAAAACCGTTTTGACTTACCAGTTAGATGGCTCCAATCGTGATTTTAATATCCCGTTTGAGTATCACCCGTAAGTTCGTAGTGGTAACTCTTATTGGTGTTAACCAAAGGTCCTTACGATTAATACAGACTATCGCTTTGCTACACGTACTACTATCTCTCTGACAAAGGCTTGGGGTCCAGCCGATGGCTACACGACCATCGAGTTACGTCGAGTAACCTCCACTACCGACCGATTGGTTGACTTTACGGATGGTTCAATCCTCCGCGCGTATGACCTTAACGTCGCTCAGATTCAAACGATGCACGTAGCGGAAGAGGCCCGTGACCTCGCTACAGGATACTATCGGTGTCAATAACGATGGTCACTTGGATGCTCGTGGTCGTCGAATTGTGAACCTAGCGAACGCCGTGGATGACCGCGATGCTGTTCCGTTTGGTCAACTAAAGACCATGAACCAGAACTCATGGCAAGCACGTAATGAAGCCTTACAGTTCCGTAATGAGGCTGAGACTTCAGAAACCAAGCGGAGGGCTTCAGACGAGTCCCAGTACCAACGCTACGAACACAAAGCAGTGGCGCGATGAGACCAAGGGTTTCCGAGACGAAGCCAAGCGGTTCAAGAATACGGCTGGTCAATACGCTACATCTGCTGGGAACTCTGCTTCCGCTGCATCAATCTGAGGTAAACGCTGAGAACTATCCCCACAGCATCCGCTAACTCTGCTCATTTGGCAGAACAGCAAGCAGACCGTGCGGAACGTGAGGCAGACAAGCTGGAAAATTACAATGGATTGGCTGGTGCAATTGATAAGGTAGATGGAACCAATGTGTACTGGAAAGGAAATATTCACGCTAACGGGCGCCTTTACATGACCACAAACGGTTTTGACTGTGGCCAGTATCAACAGTTCTTTGGTGGTGTCACTAATCGTTACTCTGTCATGGAGTGGGGAGATGAGAACGGATGGCTGATGTATGTTCAACGTAGAGAGTGGACAACAGCGATAGGCGGTAACATCCAGTTAGTAGTAAACGGACAGATCATCACCCAAGGTGGAGCCATGACCGGTGGGCTTAAAATTGCAGAATGGGCATGTTCTTCAATTAGAGTCCGCATCCGACAAGGCGCACTATATTCTATCTAAAGATGGTAACAGGAATAACTGGTACATTGGTAGAGGGTCAGATAACAACAATGACTGTACCTTCCACTCCTATGTACATGGTACGACCTTAACATCAAGCAGGACTATGCAGTAGTTAACAAACACTTCCACGTAGGTCAGGCCGTTGTGGCCACTGATGGTAATATTCAAGGTACTAAGTGGGGAGGATGATGAGGGCGTGCTTACCTCATGGACAGCTCGTTGCGAAGTCCAAGGCGTGGACTCAGGTGTGGTCTGGTAGTGCTGGCGGTGGGGTAAGTGTGACTGTTTCACAGGATCTCCGCTTCCGCAATATCTGGATTAAGTGTGCCAACAACTCTTGGAACTTCTTCCGTACTGGCCCCGATGGAATCTACTTCATAGCCTCTGATGGTGGATGGTTACGATTCCAAATACACTCCGACGGTTGCTCGGATTCGATCTTGCAGACAGTCGTTCAGTACCTAATGCAATCATGGTGGAACGAGTAATTGGTAAATCACAAGGAAAGACGTGTAGTCCACGGATGGACTCTCAAGGAGGTACAAGGTGCTATCATTAGACTTTAACAACGAATTGATTAAGGCTGCTCCAATTGTTGGGACGGGTGTAGCAGATGTTAGTGCTCGACTGTTCTTTGGGTTAAGCCTTAACGAATGGTTCTACGTTGCTGCTATCGCCTACACAGTGGTTCAGATTGGTGCCAAGGTAGTCGATAAGATGATTGACTGGAAGAAAGCCAATAAGGAGTGATATGTATGGAAAAGGATAAGAGCCTTATTACATTCTTAGAGATGTTGGACACTGCGATGGCTCAGCGTATGCTTGCGGACCTTTCGGACCATGAGCGTCGCTCTCCGCAACTCTATAATGCTATTAACAAACTGTTAGACCGCCACAAGTTCCAGATTGGTAAGTTGCAGCCGGATGTTCACATCTTAGGTGGCCTTGCTGGTGCTCTTGAAGAGTACAAAGAGAAAGTCGGTGATAACGGTCTTACGGATGATGATATTTACACATTACAGTGATATACTCAAGGCCACTACAGATAGTGGTCTTTATGGATGTCATTGTCTATACGAGATGCTCCTACGTGAAATCTGAAAGTTAACGGGAGGCATTATGCTAGAATTTTTACGTAAGCTAATCCCTTGGGTTCTCGCTGGGATGCTATTCGGGTTAGGATGGCATCTAGGGTCAGACTCAATGGACGCTAAATGGAAACAGGAGGTACACAATGAGTACGTTAAGAGAGTTGAGGCTGCGAAGA
+
0..**))+-+)(*),&&(+,1223430.9//0@****0DIJFEDGGJJJJFJJHF@<=FEJCA:1310-(),./)(+&&))/('&&&'%%$%))31157>@BCHJFJGJEIGJJDFECGDFIIJJJJJJGA>=;>F865569:2/,+*/07;>JIFHJJJGHHJGIHJJCBBBBBABCFJ:8888577<<<88750001@?=<9<BDEJIJJEDCBGEDD><<:<@@HFJHJHHIJIIJJJBAAAHGHJJ@JD<EEJJJJJFFJDGGGHJJJJHHEGJJJHHIGJJJJIJGJJIJGIFH@??>;;77CJJJHFIFJHFEIDEDHFJFHFGJIJJFDJEGJEJD+***;@CJHJJJIGIHJEFHCGGDEFJJGHJJJJGGGJGJJJJJJJJJGGHJJIJHJJJFJGFJHGECBE9:9DBEJGJCBACGGB?@?==559JHGFGJEE;;::<=9999JJGJJFJJAA@DJJJJJJIJJFJJFJJHHJJDJJGH666??====3.C@52225664494AJGJHJHFJFIFFJB<8<;<DBJJJHJHEFDJFFJJHJFHGBABCJJB;;;>C>@GEG5331--,%$$%&&&*//-,,,7)()*177>@?CEDJJHJGGHJJGFHJHEJJCBBJIGFIEJJHJHJJJ=;::AFEG3334AA@JJB?JDHDDCCCCAACABDJJFHJHHBD8?CECIJFFHIJJIHFIIJCFCCFFJJFEHJFJGEGFJJEIJJJHJFFIGJJJFJJGJFFJFIDJFGJHJJGJIJJHJJFJJJJCCCCDBEBHJIJIJIHJJJJJJGDHDBA?<:99<AA<;=?AEJIEHFEJJDCEEJJFJJJJHFGJIG==:+**../:A;22&&'&&&'122247<E@?AAGGIJHDECEJJJGEFJHJIJJJ;:::EEDEGJEHIJIJJJJJGFHFGFIGJHFCFD@<;<<<,***@BAB<<=JEHDIA>?@?33323327.---,+*&&&(()'&%%%$%##$%%$$$$$$%&&'&%&(*)*'%&&BHJIIJIIGFJHJJFGJGIJGJFIJJFJHJJIJJHJJJJJIJEJJJJIGJCAEEJJJHJJDJJJJJFJJIIJHJJJHIJJIGJC@BA>DEHIGGC@<8:B>BBCEGFJJFJHJFIEJFGGFDHDEJJJGJJJJHJFJJGFFDJHIJJHJJHGJGHJJJEJJH@AJJJJJJJJJHJEBB@BBC999+++;=HFFB>?@JJB=;9+++*0/**219@ABBAA@?;88;CJEIJJJJJIJJJJJJJJGEHHGJFDEFJIDCDEHIJJEGFJJGJGJJJFJHFBEBAFEIJJFFGGFCE899IJJGEC@?A@DCDEGFGJCCEII;;::877:?;514(65---./0-*'0***11448***+544-+,+-284334BBBCJB@ACEEHD?@@@4333@ABCDFCFAJ>9:88;;<BDEDBA:9==DECD===443344***32)))*'%&''(22BEIIHG88888JFJGGJJJJEFGFJJJJJHEDFBBBA4444GCDGFGFJFEGHEJJHFJHDJCA--*)*,HDCCFCFDDEBEFGJFIGJFFDGCCGGJFCDCB51,)*&'.+<B???>?BIFHEJJJFJIEJGGHEHJDEEHJHJJIEHHGIIIIJJHJJHEF@A??CDEBIG@CJFJJHDFEHHIJIF@=:66667&&&)67?BJEEJJEIBCDEFHFDA@@????AEFEEDJHJJJJBB??@DDBCC??>>@??@CFHJJECDEIFIJHEJAAAA????DCDCCFHFDDDCDECHDDGEGC>>=?GFHGIDDD>>AB=967;:21)%%%''&(((,46<;EGGJHJGEGHJJHHJGHGGGJJJJJJGJJJFJHJFJFIEDIGJ66666GGDDCEGJGJJJJJHJG=:JFGFJHJJJFJJJJEDFGIJFGGJJJ?GB.,**++&(./+1.66CEEHEDCEGFDABBBBJABBCDIEJEJBAAFFF>=9/..47?99;:77///293CFBEHJJJJJIJJJJJJFCBEDJIJGJHGJJJJJJJJD555G@<::<GJJFFJJJJJEJJIJHHJJIBADEFJGJJJJIGJJJIGJHJJJHHJJGGGJHJHDEEHEJJJGJJFHJJJJJJHJJHJJJJJJJJFJJJJJJJJJHD?>>AJFIFHFDCJGJDDJIJJJJJJGBEGDHIHHJHEFJGGJFJIJJFJJFJJJFGDIGJGJJJJJIGJJHJIIJJJJFFIJJJJJIGIFJJGFIGFJGGJJJJJJIFG42003301/.01--22CBFHDDGA??>B??ACF@?ABJHJJIJJ=<?FJGG;::9?>=?<CAAA@@EGJ=:<AJGFB8665/EJJJJJIIJHJJJIJFJFHEIFIIJJJJIJJJJJJJJHJCIFGBAA@JJIEJJEEI==<EIJJGJJJJJJJGJJJEE<8??:74353,+++,,0=<ADDEFJJJIEJJIIJHEDAC>++'()*?2./.+$%)07@?@A@<<2117>?@AJD@?@CDGJFIJHJJDHGDBAAAHJJJFHFEJJJJJJJJJJJJJJFJGGEJIGJIJHEJEFEEJJJJGJJJCJFGJJHEHJJEGHJJJHHGIJIFJHECIJHGHJIFHJJJJJJEHJGJGF@=@65675444:99ACFHJFDDJJJDED;;;BC@7?JEBCEIJB=666AABCJJGGDEEBD99,,,,-9>EEJGFJJJFFHIGF<)(((E5444C;999=@@@@JHJEGCCBC765/,,-989:CJJJJCCFDJJEJIDDA==30319ECEHGEBCC;=@AFDECIIJHJGJJHB@?>@>>?764(;=?BC@BDB>==@IJJJIJJIGFFJIJIJHJJGJJJJJJJJHJGGEIEJJJGFHIGFIFJIIJJJHJGGGGJEFGGJ?::;:?1.0?BGJFGGGHG?4/+,+*+*&''*''25:.-0(A@ADGJFJHFJHFHGJIJJJHIIJJJJHGJHJ,,,+3,+,,,;>FJJJJFHCEGEJB@ABEI????C=68/1379GBGJIHFFEHJJDEHJDB@@>>20+,+(((+,0><=<>A?@ABE@JJI5'JFJGGGGJIJJIGJJJ=<;5)'''&(%%%%0//:DBDGJFFEHEDJEJJJIJJBB@BG777+++.+***+-/2568:<4C===>HCD>=::<<BD@>>:89;>;>C@>>?A><<<EDJJHJJFFJJJJJJ9999EFGADDCJJJB?@?BJ<9779>FJECBEJDJEIIJFHJJJJDBCDGJGJHEFJGGJF@?GJDGGJEEDDADDCGDEF===EHJFJJHJFHGJJJJFJFFHJIGJHCGHJEJJGFFHIEIDDCF@@@@IIHFIJJFHJIHJHGFEGID@@@@C?@????@AIEDFEHGIECBFDDE>>>=@877;JDGHEFE?>>?BB::99@?B@AA@A@@C>>0000(''&')%%&)???BFBABBDDGEFEGDJHFEGHHECHA@6100/.-'&%%'*$$)9;<1999JJFJHGFEDCAEDJGHEFDD@@@BFJJBEBDECBAAABBFDBABCDBEIJDDDFFDCCDFFCCCJIEBGEJJEJD==>>7777B<;322600006FFCGHGGCAC???@CDGFCFEFFCCCG@GBJEFGJEFEDAA@C@??22./1020'(+('&'))*9:;:@@@?53+)&%%%&()8?>CCFECEFEFCHDEDGGJEEECA??@BDCBCEEDGHCDBACCA@@@B?<;;<:32+)*)*+/134+*'%&&&&%&&'''&&'-.***,'&&&%'(.0+**++2<@CA@CEFIDA@BBGEABA====EGGFHJFCDHHJEDBBCDDDDBBBBCCCEDCAAABIDABAEDDEJGGCGDEJGJJJHDFC=<:<=JDB@BBCEJGJJECEGFEJ@:;BEDJIJ<=;;IGDEGCD.-4-IGFCCCECJI@881'''(1@910104488===C@BCEIEE)(((<<<B:955771511IJJJ?>76;&&&&&&&'%$$$%%2248822445EJJIJFGGEFDGJJJJHJHHGJHJJ@@@AFD<;:,&&%,..058=<CJFJIJIJIJJJJJIHJJJJJIJHJIHJGIIJJJJJJGGJJJIJFIHJJHGJJJJJJIHJJJJJJIJJ;::==>IJGHIHJIJIJJJJEJICEEEJJJHGJJGI?=<<<@DJCABAHJJGJJJIFJJFJ@@AA9::9<;<JAC@AHHEIHEHIHJJHHA<?E==<<976/-/-3<=CJJJJJHHIJJGJJHJIJJJFJJJJJJGIJGJGHJGJIJJJE1112>ABCDBDJEBGID@C@89?BJGJFDFI???@EHJFGJEDFEHIEACCHHJJJJJJJJCFEGEJIJHJJHIHJJJJJEHDIJJGJJJIHJFJJJJJJJJJIHFEBCIJECBBDEDJJFIFHGJHJHJHGHHJFEJFJHIEFGGGFGFJJJJHIJJEJIDIJJJJGFDJ===@JG@7300DC=CB4BDGEFF/B;;;:>BCHGGJHIJ=6567<BAEF===<DCBCFE@<=>HJJFDIFCJEEEDJJJJJIEJHGHJHJIIJJJJJJJJJEAAADJIJJGCFGFGEFEEEJIJHJJJJJIBCBCEE@FG=EBCEGHJJIIJFJCFDHJJJHJJFJJJJJJJJEHGJDJIEJHIIGGJHGEDBCGEB/,**,??DJGBA@ADBDDEJJJCDBCFFJJECBB=>=?GGHIJFGJFHJGIDHFHHGJHHFFDEDFJCFGFFIJJ<<<?D--+,45>>ADGH???>A>CCCJIEGJDECBJ77-..:BFCDGHFEHHDGFGGJHFGCIIHJJGHJJGHJJGJEDFGEJGGJJFJFEJJFFA658=J=;979BEBB<93--+'
@Stanford_s2n_5_T7_No_Sap1_5_8_10_23_Linear_6000_446
GTGACGTAGCTGGTGGTGACACAGACTATGCGGGTGCTGCCTTAGGTGGCTTTGTGTTTGGCGCAGGCATGTATCGGTTGACGCTGTAGCTGCTGGACTGAAACGCAGTAAACCAGAAGCTGAGTTCGACAATGAGTTCATCGGTCCTATGATGCGATTGGAAGCCGTTGAGACAGCACGAAACGCCAACTCTGCGGACCTCTCTCGGATGAACACTGAGAACATGAAGTTTGAAGGTGAACATAATGGTGTCCCTTATGAGGACTTACCAACAGAGAGAGGTGCCGTGGTGTTACATGATGGCTCCGTTCTAAGTGCAAGCAACCCAATCAACCCTAAGACTCTAAAAGAGTTCTCCCGAGGTTGACCCTGAGAAGGCTGCGCGAGGAATCAAACTGGCTGGGTTCACCGAGATTGGCTTGAAGACCTTGGGGTCTGACGATGCTGACATCCGTAGAGTGGCTATCGACCTCGTTCGCTCTCCTACTGGTATGCAGTCTGGTGCCTCAGGTAAGTTCGGTGCAACAGCTTCTGACATCCATGAGAGACTTCATGGTACTGACCAGCGTACTTATAATGACTTGTACAAAGCAATGTCTGACGCTATGAAAGACCCTGAGTTCTCTACTGGCGGCGCTAAGATGTCCCGTGAAGAAACTCGATACACTATCTACCGTAGAGCGGCACTAGCTATTGAGCGTCCAGAACTACAAAGGCACTCACTCCGTCTGAGAGAATCGTTATGGACATCATTAAGCGTCACTTTGACACCAAGCGTGAACTTATGGAAAACCCAGCAATATTCGGTAACACAAAGGCTGTGAGTATCTTCCCTGAGAGTCGCCACAAAGGTACTTACGTTCCTCACGTATATGAGCCGTAATGCCAAGGCGCTGATGATTCAACGCTACGGTGCCGAAGGTTTGCAGGAAGGGATTGCCCGCTCATGGATGAACAGCTACGTCTCCAGACCTGAGGTCAAGGCCAGAGTCGATGAGATGCTTAAGGAATTACACGGGGTGAAGGAAGTAACACCAGAGATGGTAGAGAAGTACGCTATGGATAAGGCTTATGGTATCTCCCACTCAGACCAGTTCACCAACAGTTCCATAATAGAAGAGAACATTGAGGGCTTCATCAGTATCGAGAATAACTCATTCCTTGAGGCACGTAACTTGTTTGATACGGAGCCTTATCCATCACTATGCCAGACGGACAGCAATTCTCAGTGAATGACCTAAGGGACTTCGATATGTTCCGCATCATGCCAGCGTCTGACCGCCGTGTCAATGGTGACATCGCCATCATGGGGTCTACTGGTAAAACCACTAAGGAACTTAAGGATGAGATTTTGGCTCTCAAAGCGAAAGCTGAGGGAGACGGTAAGAAGACTGGCAAGGTACATGTTGATACAATCATTCAGGTCTACTGTGACGATGACGCAATGGGGAGCCTGTGGAAGCCCACTGGTGCCGTAGATGACCTGGGTCTCTCGCTAAGAACGCCTACATGGGTGCTCAGAACATTACGGAGATTGCTGGGATGATTGTCACTGGTAACGTTCGTGCTCTAGGGCATGGTATCCCAATTCTGCGTGATACACTCTACAAGTCTAAACCAGTTTCAGCTAAGGAACTCAAGGAACTCCATGCGTCTCTGTTCGGGAAGGAGGTGGACCAGTTGATTCGGCCTAAACGTGCTGACATTGTGCAGCGCCTAAGGGAAGCAACTGATCCGGACCTGTCCGTGGCGAACATCGTAGGGACCTTGAAGTATTCAACACAGGAACTGGCTGCTCTCCGTGGACTAAGCTACTGAACGGAACCACTAACTACCTTCTGGATGCTGCGCGTCAAGGTATGCTTGGGGATGTTATTAGTGCCACCCTAACAGGTAAGACTACCCGCTGGGAGAAAGAAGGCTTCCTTCGTGGTGCCTCCGTAACTCCTGAGCAGATGGCTGGCATCAAGTCTCTCATCAAGGAACATATGGTACGCGGTGAGGACGGGAAGTTTACCGTTAAGGACAAGCAAGCGTTCTCTATGGACCCACGGGCTATGGACTTATGGAGAACTGGCTGACAAGGTAGCTGATGAGGCAATGCTGCGTCCACATAAGGTGTCCTTACAGGATTCCCATGCGTTCGGAGCACTAGGTAAGATGGTTATGCAGTTTAAGTCTTTCACTATCAAGTCCCTTAACTCTAAGTTCCTGCGAACCTTCTATGATGGATACAAGAACAACCGAGCGATTGACGCTGCGCTGAGCATCATCACCTCTATGGGTCTCGCTGGTGGTTTCTATGCTATGGCTGCACACGTCAAAGCATACGCTCTGCCTAAGGAGAAACGTAAGGAGTACTTGGAGCGTGCACTGGACCCAACCATGATTGCCCACGCTGCGTTATCTCGTAGTTCTCAATTGGGTGCTCCTTTGGCTATGGTTGACCTAGTTGGTGGTGTTTTAGGGTTCGAGTCCTCCAAGATGGCTCGCTCTACGATTCTACCTAAGGACACCGTGAAGGAACGTGACCCAAACAAACCGTACACCTCTAGAGAGGTAATGGGCGCTATGGGTTCAAACCTTCTGGAACAGAAGGATGCCTTCGGCTGGCTTTGTGGCTAACGTAGGGGCTACCTTAATGAATGCTGCTGGCGTGGTCAACTCACCTAATAAAGCAACCGAGCGGCTTCATGACTGGTCTTATGAACTCCACAAAAGAGTTAGTACCGAACGACCCATCTGACTCAACAGCTTGTGTTGAAGATTTATGAGGCGAACGGTGTTAACTTGAGGGAGCGTAGGAAATAATACGACTCACTATAGGGAGAGGCGAAATAATCTTCTCCCTGTAGTCTCTTAGATTTACTTTAAGGAGGTCAAATGGCTAACGTAATTAAAACCGTTTTGACTTACCAGTTAGATGGCTCCAATCGTGATTTTAATATCCCGTTTGAGTATCTAGCCCGTAAGTTCGTAGTGGTAACTCTTATTTGGTGTAGACCGAAAGGTCCTTACGATTAATACAGACTATCGCTTTGCTACACGTACTACTATCTCTCTGACAAAGGCTTGGGGTCCAGCCGATGGCTACACGACCATCGAGTTACGTCGAGTAACCTCCACTACCGACCGATTGGTTGACTTTACGGATGGTTCAATCCTCCGCGCGTATGACCTTAACGTCGCTCAGATTCAAACGATGCACGTAGCGGAAGAGGCCCGTGACCTCACTACGGATACTATCGGTGTGGATGACGATCGTCAGCTGGATGCTCGTGGTCGTCGAATTGTGAACCTAGCGAACGCCGTGGATGACCGCGATGCTGTTCCGTTTGGTCAACTAAAGACCATGAACCAGAACTCATGGCAAGCACGTAATGAAGCCTTACAGTTCCGTAATGAGGCTGAGACTTTCTCAGAAACCAAGCGGAGGGCTTTAAGAACGAGTCCAGTACCAACGCTACGAACACAAAGCAGTGGCGCGATGAGACCAAGGGTTTCCGAGACGAAGCCAAGCGGTTCAAGAATACGGCTGGTCAATACGCTACATCTGCTGGGAACTCTGCTAACATCACCGCATCAATACGAGGTGCGACGCGAACTGCAGCCGTTAACAACTCTGGCAACTGGCAGAACAGCAAGCAGCAACCGAGACATGAATCGGCAAAAGCTGGAAATTACAATGGATTGGCTGGTGCAATTGATAAGGTAGATGGAACCAATGTGTACTGGAAAGGAAATATTCACGCTAACGGGCGCCTTTACATGACCACAAACGGTTTTGACTGTGGCCAGTATCAACAGTTCTTTGGTGGTGTCACTAATCGTTACTCTGTCATGGAGTGGGGAGATGAGAACGGATGGCTGATGTTGTTCAACGTAGAGAGTGGACAACAGCGATAGGCGGTAACATCCAGTTAGTAGTAAACGGACAGATCATCACCCAAGGTGGAGCCATGACCCGTCAGCTAAAATTGCAGAATGGGCATGTTCTTCAATTAGAGTCCGCATCCGACAAGGCGCACTATATTTATTATCTAAAGATGGTAACAGGAATAACTGGTACATTGGTAGAGGGTCAGATAACAACAATGACTGTACCTTCCACTCCTATGTACATGGTACGACCTTAACACTCAAGCAGGACTATGCAGTAGTTAACAAACACTTCCACGTAGGTCAGGCCGTTGTGGCCACTGATGGTAATATTCAAGGTACTAAGTGGGGAGGTAAATGGCTGGATGCTTCTTTACCTACGTGACAGCTTCGTTGCGAAGTCCAAGGCGTGGACTCAGGTGTGGTCTGGTAGTGCTGGCGGTGGGGTAAGTGTGACTGTTTCACAGATATTCCGCTTCCGCAATATCTGGATTAAGTGTGCCAACAACTCTTGGAACTTCTTCCGTACTGGCCCCGATGGAATCTACTTCATAGCCTCTGATGGTGGATGGTTACGATTCCAAATACACTCCAACGGTCTCGGATTCAAGAATATTGCAGACAGTCGTTCAGTACCTAATGCAATCATGGTGGAGAACGAGTAATTGGTAAATCACAAGGAAAGACGTGTAGTCCACGGATGGACTCTCAAGGAGGTACAAGGTGCTATCATTAGACTTTAACAACGAATTGATTAAGGCTGCTCCAATTGTTGGGACGGGTGTAGCAGATGTTAGTGCTCGACTGTTCTTTGGGTTAAGCCTTAACGAATGGTTCTACGTTGCTGCTATCGCCTACACAGTGGTTCAGATTGGTGCCAAGGTAGTCGATAAGATGATTGACTGGAAGAAAGCCAATAAGGAGTGATATGTATGGAAAAGGATAAGAGCCTTATTACATTCTTAGAGATGTTGGACACTGCGATGGCTCAGCGTATGCTTGCGGACCTTTGGACCATGAGCGTCGCTCTCCGCAACTCTATAATGCTATTAACAAACTGTTAGACCGCCACAAGTTCCAGATTGGTTAGTTGCAGCCGGATGTTCACATCTTTAGGTGGCCTTGCTGGTGCTCTTGAAGAGTACAAAGAGAAAGTCGGTGATAACGGTCTTACGGATGATGATATTTACACATTACAGTGATATACTCAAGGCCACTACAGATAGTGGTCTTTATGGATGTCATTGTCTATACGAGATGCTCCTACGTGAAATCTGAAAGTTAACGGGAGGCATTATGCTAGAATTTTTACGTAAGCTAATCCCTTGGGTTCTCGCTGGGATGCTATTCGGGTTAGGATGGCATCTAGGGTCAGACTCAATGGACGCTAAATGGAAACAGGAGGTACACAATGAGTACGTTAAGAGAGTGAGGCTGGGAAAG
+
$#$)+1234455;=;98651''&':;;<<??EIHJJJJGJDECACJJIJJJJJIJJJJCEFFEHFJJJB@??$$$#$%,()+/27==@AACHJIACDCJJFIJHJIIHJHJIJJJHHFIFJ:99:JBDCEHJF9999><?>+))%&&&36769:BCEEGGJJJJCC>A=::BBCJHJHE=<<EJ<<<6669AB77778DJE?>JJJJGJJIGIJHGJIGJJHGJJHJJJJJJJJJJJJJHJJJJJHJJJJJGJHIFIDIHGHJJEJJ?>80/-*('4J@JJEDEDEDGIJHFJIJIDEDCEJJJJDC@BCEHFEIGIFHBCD....JFGJBBAABJF=55643.-/4>HJJIFJBJCE-(JJJJJJJEJIJ>>>FFIGJJJJHJIIEJHJJGFGJJJJJJJJJJIJJJFJFJHIJIJJFJJGJGJJJIJC=?@IJGJHJJJJJJJJIJJBBAB<=5330013BHGFJEGECF<<@@>==JJJJJJIJJJFHHIJJHGGFFJJGJJFJJJJJIIGFDJHEEGJJFGJIHBDCAGEEJGFEJGJIHIHJJ::4/:=BJJJHEEEEC>2/./*(''''//BJJJJHIJJJJJHGJ((((?;;;>JIIJJJ6428?42386;;<<AIEIJHHHJGFJJHJJGJBAAHFIJJIBJJEJJGHJFJJIJIJGGJJJJJJJJJHDJGFJGEFFJIJJJJJJFFCHCA;:31/05323560)))DJJFHJGJIHHJIHGFIJJJJGJJGJGFJHIJGIGGGJJID=??A@AAC@AA@CCDDDCBB??@@BA@@<<=>AEEGDJEDCCCBBABBD@@@@ABBDJDAEIEJDIDBA@@??=:,7731003:?><<=>EEJEFJA??<>>@ACEEJ@CBBB>=>ADC>9222>1../6658?@B@AAACCCCBBB??@BDDBBCCDEB<;;<AIFCCBA63304-31-,+((*,/677<@;;;<FDEHJFJGEDBAACCEEDDBCDDCDCCCCBCBACBCDCDB@@?=>>DA@B==<>AB?B@B?@>>887;ACCBGDCBA>==<=?CABBJHI:99(''((66<B@?@@@??>>====?>@?=><=>.(((411+?A@>>>@BCEB@=>?AABA@A@@?@>>>>@;87768C?=::::4337:9:9,++'&&'+6:;?>@B?>>>@A@@AADACBBB@@?>===><;;;?<;420+*(((+'''/((13+889;;;@>>=55?>;:::;==>>=@>A6444?@AA@@@A?::<>?>@?@@>=<<<<=>AA?@==;;<>>@21.++'''(89;>>>@?C=999:?@B@?><>==<=>??BA@?A<;;;<=@D====DBDEAA@?@@>>=<<<<<=<==>=??@BDBCA@?C@>>>>@<<<>@>>>>>AA?>>>.---/-/63.'(&%%$&'(+%%$$%%&$%&%'$$%&%%%#$$$$#$$%%%'&$$###$%%&'&&*'(()&$$$$#$$%&&$##$$$'''('('$$##$%&()&'$%''%$$%&,8==>>@A@2222531///6853322/,,,51.*+,,9:84456>>ACEA>=;;<9:::A@BA83323559::?AAB@@??B>>>=9888=BC?;<;<@:88798899;=<=>><<:;<=;;<<>??><<60/./.,,.1;<@>==?>>??>8778<;;;;>A??<<;:79AB=;7983****200.-+,0214=?BEFDDD>???HIJJECEEEJJGFJDFDC;;:;;;))'''()(),)),./.3,53++'::<GDDHD<<6676>?@IJIEJC@ABF>>==6662363A<A=@***+)&%'(()0:<4+,=:977@AEDABFJEDCEGFHGDCEBFGJIJHIJJIJJGJJDB@@BD3111286555?:***FJEJ@@>?BACCDIJFEDIIDHJ2111@FDIFCABAFDEJGFFIFG??>?<:;5<3/0/3--..>C<><9BC:FGHJJJFI@@DJEEDIJJGJDCCAFHHGJJEJJJCCBJGHFHJFIDCBAAEJGICECDJJGFFIC899AEB@:99:98<>:HJJJJCBBBJEGGFDFIHJIIEFIJEB??A@FHGECDDDDECB<<40,.-*'(,,:<@>?:753(''&'''G<<=FEJFEGJJIIEGFJJHGFJEEHEJIJ??J7BDFFGHJDFF@EFDAA?9AACEEEJJAACBIHJGGHFGIGJIIECAFGGJJHFJJJJDEFFEGHFJJGI@@1,-DGJJBBCFJHGJJGDBB?@@FBGCCJJJJHJIEECCFDIFGGGDGDEJCBBBGJEHEFJJJHI>>>>CICGJHFJIHHIIIHFJJJEIFFIJJJIEGIFJGCDBCDEDGGJJJJFJGJEDJJJJFJJFDBBDDEJJIIFEEEHJGJHGEDCEDBCEFD9889><>D>9:=?BA?:988:33334CABABCJGJHEFDDGEFJGD<<<=;;;;BEFHJJAA@@DCDCFCBBAJJJHHJJDCDBDFCEHHECBCDEDCFBEFCEIJ765599&%%%%%*3>@?=:992214311076++>>=@CCBB@BBBBCAC???=@88=CBCCCAA===>BAGDDCCAB><<<>;;;;,++*(:J>@AB@A@?@?BA@@A7:::1,'''@A?D:@=<99?42+)$(**++.,-4;BBJ9888DGEGJEDHHCA??8899JJFGIJFJCHEGEEGJGHJJJHJIEB000++++<DCHFJGHJIJHIJ999;@?>=((()-./<@CJHJJJJJGFFGIJJIJFJJFFJJJFJJJEJJGGJGIDE8888C76+*&%&%&'++AAFJHJJJJGDFJJJJJFJJJJFFFHGHFJJJJJJFCA?;5:<?FGFECDEECJGJJJHJJJIEDDCCEIJG@>?EIIJJJJ>::@?DDH?>:9;89D@JJJGHJGJJJHGGJJJJA@AHJGJJGJJIIJJJIIIGJJJIFEJGJHJJHJHJJJJHJJJJJGBJ0)()*<?GEFDBBACDGFIJDJJJGJJJJJJJFB40@A<333352..---.01ABCBCFBAAAHJFJGIF8866866663;FFJFCDCCBCCCJJJJJJJFGGGFIJIJHJJJJJIIIJGFGFIIJJHFJJGFFJJ44457FIJJJJJJJJJGJJFJHJJFGJEA>;;;8778@@DGIJEJJHFJHA@???<----<<==@CBBDJCBFGHJGJJJJIJGGJGJJJJIGJJIIJFGJJGJJJJECCDHIJI>>JJDA8889=?D?:;FFJGFFIJEBBAJHIJJEEGHIJJJJJIJJGEJDJ@??AIIEJGHJFGJGJJJJIJIJJJJJF41114J1//////.22/..++*,,&&'(.)'''*07@A=>>::989:>A@FFJJHIGFFJJFICFIEDEDHJJGJJFHJJJJJJJJGFFDJEFG=5557>>BDA99:JJJJHGFIGJFJJJJJJJIGJJGJIJHJJJFJJJJJIFJJIFHFJBIJJJIHJIDE.---455((/,/<<;=8:8:BCFFJFEIGIJJHEFHJJ>??AJFEJEFJJDJGGJEGJFHJJJJJJJJJJJFHJFHJCABA<;;@@?ABBJJJJJJDHIDECDBCJIJFIGIGGJG>;<<@?=<;<DIJJGJFIFJEFGJGHJJJJJJJEEDD=9:+**)'%$$####$$$&(**))*'$##$%%%'%$$%&$#$$&%$$%%(%%$#$$$$$&%$$$$$&&&'(+)*)+*++,+*++'&%%%%%%%&%%&,(&'''%%%%%&&'&'(*()1)(((8:B?@@@EFJJJJGHIJFJJJJHJJGIHJDEDDGGHIEGIHJJGJJHHIJGJIJIHEJCEE@BABDJEJJJIIJJJIJ53@EDGHJJIIJIJJJJHFJJJJHJJGJGJJFDJFJJJGJJJJIGJJJEHHIIJJHJGHJFJJIJHHGIHJJJIJGJDDE8/--13346:<776::BB;=DDIJIJHIC=51,&),*,0<@JCB@IJJH@@AAJGGHGJJHHJJJJJJJHJJJEGIJJIJJJJAAA=B@>DEE;;0065;?BDIFGGHIJGJJJGEIJH...,++*'*22<BIDGD@....CHGB@ACIJGGIIGJGIJJEDBAEGC>9FDEJJJIJHGJJJEFCBDDFJJE610,.3,(()DFJEGGJIFJJJHIJJHFJHJJJJJJJJFEHFCD@@<<>>BAEJGGGHJJJGJJJFHEHJGIIHI@JGFHJJFGIJJJJGJGJGJJGJJJFJGFJIC??>?CJIHJHGJJHJIIFDDBBGJA@ABJIJIHJJJHFEHGJGJJJJFIJEIGIIJJHHHEFIGIGJGEGIJGJIJJJHJJJFCDIJFH>=<:52==321121113-,)())/)2?ECBHFFFIJEF><<BBDFJFEEGJ>:659:>=<::>=<:9;;AGJJJJIJJJJJJJJJJGJFJFGGFDFCCBBDJJIECGGIGBG@@>=127337<<DIDAJ3GFHJJJIJHHGHIGECEJCJC))))3339>>A77IJFFJFJJJGGFHIJIJGJJJJHIJJHJJIJFEJJFGJHHJGJJHJIJJJJ???@HJJJGJJFJJGJEJJIJHHEFJJGJECCGHFJHJEEI@=934@46:;==CDGIJJJAA@@,+*,<BB@?@HJDAAGIDIEGDJHBBDB>,+++//./>>J>==>@/../55===@DDBBDFJJHJGJIGJJJFJJHJIJBBAAEGJJJJJEHJGJJIJJHJCCC>;:;9:3,<E889=@?DIEHJIGHEGJJJJJJGJHHHEJH:88JGFHEDGJGGGGIJJIJJ88888EHEFJJJFJBEJGEFFJJFIIJGJHEGHDFCC1121////*)))'%%&'')1?@?@JJIJB@@IJJJJJIIJGJJGJJJIJIJJGJFB6555?::FIGJJJJHJFGJ@GEA9:0-&(.56667=754556;@EDDJJHEJGECA;2./=7667@CFEFGJJGJGDEFJJJHGJGIJGIEECG>>?=AABB@@@CDDCEDDBDJC@>>;4;4''';;:<6666CCEA@BBJAD?C>??@GFDFHIFJJFIGIDDD770-,,,878DEBCBBCJJIJHH;JBFFGF@@>;977878D@FEFJCJ?@@;:99;@?>8*;<JGJJHJJGFHJHGEC?;:<77CJJJJJFGJJJJJJGFFIC@@@BIHGDDFEJFGEDIJGHIDEJFEJDGEFGHIJFJFIJHGFFDCDI>=>>CJJDDBBAABD??=@<<>?CCFJDE@?>>DJEGC>>999889:@@>EEHHFFFFGJJEEFEEIGFFEFDJJHEGEEDCBCEFGFGEFBABAJ:89CDJHFJHDDCECDEFCDGGJEJJDBA?ABCF00000012411,+,,.//11-/222234+,,-+*+1)7778BB@ADDHEFEBECDHHFE;:F@@79A@AA?A@AG?>E9999CDBBCBCBBCJ==--69565424*'%
@Stanford_s2n_5_T7_No_Sap1_5_8_10_23_Linear_6000_447
TCTGCGTCACCACCAGCTACGGAGGTACGGAGACCTTCGGATGCAACGTTCAGAGCAGCACTTTCGGCACCAACTACAAGAGCCTTATTGATTAACTTAAAGCCCTTACCAGTGACACCGACCATAGGAACATAGCTAAGCGGGTCCACACCAGCACCAATAATACCAGCACTCAGTTTGGCACCTAGGCCAGCCTCGGCAGCGCGGGAGTCATTCTCAAAGTTCTCGTTAGCCAATTTAATGAGGTCATCGAGGATTTTTACTATAGGGGAACCACGAGTTACAACGTTGATGTACGCAGGGTTCTTAACCTCTGTTCGAATCTTCTCTAACTCCTCTGGAGTCCAGATGTGAAGAGTCCAGCGAGTCGGCGTAATGGTGTCTTTAAACACATCAAAACCATTATCGAGACGACCAGCACGGAAAGCCATCCCAGCGACTGAGTTGGAGAGTTCAGCTTCGGCAGCATTTTTGAATCCGAAGAAGGTTGAAGCTTTGTACTCGTCAAGTGTTTCTCCGTGGGTCTCCCAAAAGTCCTTGGCGAATGGTTTCGCCGTAGCCTCCTGTTCGATACCCTTAACGTCAAAACTTGTGGACTCAGGAAGTTCCTGTGTTACTTTCTGCTTGTGACCAATTCCAGCCAATCCTACCTCAGCCGGAATGCCTTTACCCTTTGGGGTTATGCCACCAAAAGTTTCCAACTGTCCAGCCATAGGTGACTTAGCAACATCCAGAAGGTTACGCATGTAGTTACGTCCCTCCTCAGAGATTGATGCGAAGTCTCCCTTAGAGTACGCCTCAAGTTGTGGATTACCCAAGCGTCCCTCGCCTTGG
+
?@@DD><1*(().=>===@B><<GJDFGA@?EFDDDJDDHJIJJJIJFHH<>>>CJJJJJJJJJIJHGJJJDBBFJJJJGGIJJJJJJJJJIIJJJJA>??JHJHJJDJJJJJJHJJJJJJJJJGAAACJGJIJJJJJFJJJJJJJJJJJJJJIJJJIJJJJIJJIJJJJJJJHGJJJJFJJGJHJGDFGHJJFCD77IEHIIHJBAE?JHJJJJIJJJJJJJJFGHDJIFIJJJJHJHFHGAABAJ<220%%$'')***+*%%%(''')240+.*-&&%&)+++,,*,-+-.----/...=>=;8998;?@@>>?=>:><<=IJJFJJDJIC<<<=JJHFJHJGJJJIIJEB2-,--.,-22EBCDGJJJEJJHGHJJJJJHJDDBCJH@C@@JJIJJJJIJHFJFIEIJIHHJJHJIJJGFFHJJJJ==9899><:;<=DCDB937:DF@:967>@AFDAA??854345;>;=AADDFHJHFEAD:2+)))..1989=>AFHJGJJJIJJJJJIFJJJJJJJJJJIDCHHJJFJJJJGGFGJEFHHJJJJJFJJG?@@?GAA?GJC2@AACJJJJIDIGDDEJJJJIFDCD<<ABHDBFDCGEEJJHJJGJJJDBBAFBD>6222DEEGFBF@CCJCJEE?@@AC7200-(''(1115HEEDED>=;=EDJF@6CEIJC==>=8..-&((02'&&&)6<HJJJJGGJHJJFDIEGJJJJJIJJ::::=87,0--.CA@<=998763///8:;CACFFI;99/)))2D@EABGCDAA@BEEGJFCDJADDGDAA=>>?<----545789798:=?BIGECCCAGF@<<==1*'
@Stanford_s2n_5_T7_No_Sap1_5_8_10_23_Linear_6000_448
CCGAGCCTCTCATTGTCCGTTCTCTAGTTTTCGCATTTATCGTGAAACGCTTTCGCCGTTTCGTGCGCCGCTTCACTGGTGTTACTTCCTTCACCCCGTGTAAATCCCTTAAGCATCTCATCGACTCTGGCCTTGACCTCAGGTCTGGAGACGTAGCTGTTCATCCATGAGCGGGCAATCCCTTCCTGCAAACCTCGGCACCGTAGCGTTGAATCATCAGCGCCTTGGCATGACGGTCATATACGTGAGGAACGTAAGTACCTTTGTGGCGACTCTCAGGGAAGATACTCACAGCCTTTGTGTTACCGAATATTGCTGGGTTTTCCATAAGTTCACGCTTGGTGTCAAAGTGACGCTTAATGATGTCCATAACGATTCTCTCAGACGGAGTGAGTGCCTTCTGTAGTTCTGGACGCTCAATAGCTAGTGTCACTCTCGCCTGGATTAGTGTATCGAGTTTCTTCACGGGACATCTTAGCGCCGCCAGTAGAGAACTCAGGGTCTTTCATAGCGTCAAACGTCTTGTTACAAGTCATTATAAGTACGCTGGTCAGTACCATGAAGTCTCTCATGGATGTCAGAAGCTGTTGCACCGAACTTACCTGAGGCACCAGACTGCATACCAGTAGGAGAGCGAACGAGGTCGATAGCCACTCTACGGATGTCAGCATCGTCAGACCCCAAGGTCTTCAAGCCAATCTCGGTGAACCCAGCCAGTTTGATTCCTCGCGCAGCCTTCTCAGGTAAACCTCGGAGAACTCTTTTAGAGTCTTAGGGTTGATTGGGTTGCTTGCACTTAGAACGGAGCCATCATGTAACACCACGGCACCTCTCTCTGTTGGTAAGTCCTCATAAGGGACACCATTATGTTCACCTTCAAACTTCATGTTCTCAGTGTTCATCCGAGAGAGGTCCGCAGAGTTGGCGTTTCGTGCTGTCTCACGGGCTCCCAATCGCATCATAGGACCGATGAACTCATTGTCGAACTCAGCTTCTGGTTTACTGCGTTTCAGTCCAGCAGCTACAGCGTCACTGATTGCAGACATGCCTGCGCCAAACACAAAGCCACCTAAGGCAGCACCCGCATAGTCTGCGTCACCACCAGCTACGGAGGGTGCGGAGACCTTCGGGATCGATGGTTCAGAGCAGCACTTTCGGCACCAACTACAAGAGCCTTATTGATTAACTTAAAGCCCTTACCAGTGACACCGACCATAGGAACATAGCTAAGCGGTTCCACGCGGCACCAATAATACCAGCACTCAGTTTGGCACCTAGGCCAGCCTCGGCAGCGCGGGAGTCATTCTCAAAGTTCTCGTTAGCCAATTTAATGAGGTCATCGAGGTTCTCAGGGGAACCACCAGTTACAACGTTGATGTACGCAGGGTTCTTAACCTCTGTTCGAATCTTCTCTAACTCCTCTGGAGTACCAGATGTGAAGAGTCCGGCGAGTCGGCGTAATGGTGTCTTTAAACACATCAAAACCATTATCGAGACGACCAGCACGGAAAGCCATCCCAGCGACTGAGTTGGAGAGTTCAGCTTCGGCAGCATTTTTTGAATCCGAAGAAGGTTGAACGACTGTTGTACTCGTCAAGTGTTTCTCCGTGGTCTCCCAAAAGTCCTTGGCGAATGGTTTCGCCGTAGCCTCCTGTTCGATACCCTTAACGTCAAAACTTGTGGACTCAGGAAGTTCCTGTGTTACTTTCTGCTTGTGACCAATTCCAGCCAATCCTACCTCAGCCGGAATGCCTTTACCCTTTGGGGCTATGCCACCAAAAGTTTCCAACTGTCCAGCCATAGGTGACTTAGCAACATCCAGAAGGTTACGCATGTAGTTACGTCCCTCCTCAGAGATTGATGCGAAGTCTCCCTTAGAGTACGCCTCAGTTTGTGGATTACCCAAGCGTCCCTCGCCTTAG
+
000?CC;;;>CFECJDJJBHEJJJJJID8JJJHEJGJJJJHJJJJJJJBA<=@<;8-*,.6467@D?@@?E><<HJIJJJJDE==>?AC@<8:HGE><;0D33*0((.&645=JGIEFEDD@<==?=;788B:@9:@A@<;<;78B;88EIFA<+++./=>4114;4@0000<<=B8889JB<1..0@A985434((/0BB=:;;==DD?...>GFJJJJJBAAAB3;;;A?@EGJJJJJJJJH4445?;74311001::;CCIGEJAAD9855..0-25CJJJJGGJHBAHEFJHJJJJJJJFFIJJGJHC999:JCEGHHGI72--;<:;?>BJCHJIFGJJJJA@@GJJJJDDGDFGIJGJJJJJJJIIJEHJJDBJJ77FHCEEIJJGJJHECBABBEF?:9;@EIJJJJ@@@?A@@???@2/.((&&&&).)&$#$%'.155:=;:8898FGJJGDJGDEJIFIFJJFFEEBHEHJEAAC;<;987JJ;1122ACEICBEG:;;:<D43-'&&''(&&)&+)%(&%%'..24788412:;555*('''%&(8;=HIHIJHJJJJJIJFEFGJG:999>GCCA<888GEJIIJJJIFEDA8788:;B@@BDBCGFIHJIEFFF@BBCFJJEEHEC@@?AEGJGJJJJJGGJJJFJEBCCFJ211129:<?==<<;::@@EEFJHJJJGGEEHDGEFJFFEEIHHJJDDGC?<<<<-)))1=>BFBBDECBBADC?@7254((%%%&(*+57BDEFFJJJIHGJHHFFJJHIJGGIHJDFCJDCBA==?=IJJGJIJJJJEBBEJ?<<7566.---@@@@GCGJ00018:>JJJIJJJGGGIJHJJIJJHFHEJJJFJJJIEFFJJFJIJFJJJGHJJJJIEGFHIJJJJJIEJJFFJJJJDEEJJJJJJJHHGFEJHC@?@@JGJIHABCBD@?6445?..<C:..3.AA5444CACJ6667HFGFJIEJIGJCDGEJIFJJDGJJEFHJJJJEJFJEGDDGIGGA:8679;EGF@@@AFJGEGIHIGJIJHDJIJHDCGHJIJEABBJGJEFIHFJJJJJIFGIFFCDCEGJJJJJFEDDEF9999<JJCDDDDJEJJDFCC>93)'$$###$$$%''%%0/))--)1)'''&'(+(*+,6:BDD;;;;>3ABBFJJHIEJJFGFGJJFJJJJFGGJJJIJE@:88<GIJHGGFFJIIDEJJJJJHJJJHJEFCB@A9866660.++./+0*,/3.,&&))673663204A;--???<710153011BJHJFJHIJFHJHJJDJJJFFBJ204EIGHCDDCCDDGJJFHEJ>566EJIIJJIJIIJJEIHJJGGDEDIJJJJJFGBADEJJFJHGJFEFCHJIBAA9999BC:/..-223DBCEBB@;=>CJJJGGGEGIHJIFGFFJJDDFJJFE8897:::*((&2/149(('&*$&&(%%%%///,++,69@HJEJEEJGDBECDJEHJEEDEJFEJJJEHEJEDDEJJEDEJJJHHJGJFEJJJJJJJJJJJJHJJHBBBAHBFJJDJ9976777B=<=<DC?>>@@@AA?BCDJJFJJFJJJHJJIHJH;;;<EC@<=<=AABDB>>>GJJCAAB<;0-,)(+,-/<9EIJIJGEFIGEHGHDEIJF@;@9:>>JHFJJHIGEFBC7@CEGJJGFJBCE@@@AJJJEGJJJECFJJJJJEGEHJJGIJCBFJCDHGJIGJHIDDEJDHFFDC>>BCDEHFGEGFEJFIEJJEHEDCEBJJEFHJEJFFFAA>JCBGJ4444ACEBJJDJFIFCBACHGHJGJJJIJDCCJECAABGFGIEGHIDGDDBDEEJHFDFEFEA>?=>?>0001?@AAAACC<<<61,+-10,&&&'.88?@B:666CED888;>AB99994333;<<ACDEFDEDJEEHABB@BCDF@89:9<&&
@Stanford_s2n_5_T7_No_Sap1_5_8_10_23_Linear_6000_449
CCTTCGTAATGATTTGTCCGTTTACTACTAACTGGATGTTACCGCCTATCGCTGTTGTCCACTCTCTACGTTGAACATACATCAGCCATCCGTTCTCATCTCCCCACTCCATGACAGAGTAACAGATAGTGACACCACCAAAGAACTGTTGATACTGGCCACAGTCAAAACCGTTTGTGGTCATGTAAAGGCGCCCGTTAGCGTCAATATTTCCTTTCCAGTACACATTGGTTCCATCTACCTTATCAATTGCACCAGCCAATCCATTGTAATTTTCCAGCTTGTCTGCCTCACGTTCCGCACGGTCTGCTTGCTGTTCTGCCAAATGAGCAGAGTTAGCGGATGCTGTGGCAGAGTTCTCAGCGTTTACCTCAGATTGATGCGCAGCGGAAGCAGAGTTCCCAGCAGATGTAGCGTATTGACCAGCCGTATTCTTGAACCGCTTGGCTTCGTCTCGGAAACCCTTGGTCTCATCGCGCCACTGCTCTTGTGTTGGTTAGGCGTTGGTGGCACTGGACTCGTTCTTAAAGCCCTCCGCTTGGTTTCTGAAAGTCTCAGCCTCATTACGGAACTGTAAGGCTTCATTACGTGCTTGCCATGAGTTCTGGTTCATGGTCTTTAGTTGACCAAACGGAACAGCATCGCGGTCATCCACGGCGTTCGCTAGGTTCACAATTCGACGACCACGAGCATCCAAGTGACCATCGTTATTGACACCGATAGTATCCGTAGTGAGGTCACGGGCCTCTTCCGCTACGTGCATCGTTTGAATCTGAGCGACGTTAAGGTCATACGCGCGGAGGATTGAACCATCCGTAAAGTCAACCAATCGGTCGGTAGTGGAGGTTACTCGACGTAACTCGATGGTCGTGTAGCCATCGGCTAAAGCAAGCCTTTGTCAGAGAGATAGTAGTACGTGTAGCAAAGCGATAGTCTGTATTAATCGTAAGGACCTTTCGGTCTACACCAATAAGAGTTACCACTACAACTACCGGCTGGGTAGCTCAAACGGGATATTAAAATCACGATTGGAGCCATCTAACTGGTAAGTCAAAACGGTTTTAATTACGTTAGCCATTTGACCTCCTTAAAGTAAATCTAAGAGACTACAGGGAGAAGATTATTTCGCCTCTTCCTATAGTAGAGTCGTATTATTTCCTACGCTCCCTCAAGTTAACACCGTTCGCCTCATAAATCTTCAACACAAGCTGTTGAGTCAATGGGTCGTTCGGTACTAACTCTTTTGTGGAGTTCATAAGACCAGTCATGAAGTCCTGCTCGGTTGCTTTATTAGGTGAGTTGACCACGCCAGCAGCATTCATTAAGGTAGCCCCTACGTTAGCCACAAAGCCAGCCGAAGGCATCTGTTCCAGAAGGTTTGAACTGTGACGCGCCCATTACCTCTCTAGAGGTGTACGGTTTGTTTGGGTCACGTTCCTTCACGGTGTCCTTAGGTAGAATCGTAGAGCGAGCCATCTTGGAGGACTCGAACCCTAAAACACCACCAACTAGGTCAACCATAGCCAAAGGAGCACCAATTGAGAACTACGAGATAACGCAGCGTGGGCAATCATGGTTGGGTCCAGTGCACGCTCCAAGTACTCCTTACGTTTCTCCTTAGGCAGAGCGTATGCTTTGACGTGTGCAGCCATAGCATAGAAACCACCAGCGAGACCCATAGAGGTGATGATGCTCAGCGCAGCGTCAATCGCTCGGTTGTTCTTGTATCCATCATAGAAGGTTCGCAGAAAATTAGAGTTAAGGGACTTGATAGTGAAAGACTTAAACTGCATAACCATCTTACCTAGTGCTCCGAACACATGGGAATCCTGTAAGGACACCTTATGTGGACGCAGCATTGCCTCATCAGCTACCTTGTCAGCCAGTCTCCATAAGTCCATAGCCCGTGGGTCCATAGAGAACGCTTGCTTGTCCTTAACGGTAAACTTCCCGTCCTCACCGCGTACCATATGTTCCTTGATGAGAGACTTGATGCCAGCCATCTGCTCAGGAGTTACGGAGGCACCACGAAGGAAGCCTTCTTTCTCCCCCAGCGGGTAGTCTTACCTGTTAGGGTGGCACTAATAACATCCCCAAGCATACCTTGACGCGCAGCATCCAGAAGGTAGTTAGTGGTTCCGTTCAGTAGCTTAGTCCACGGAGAGCGAGCAGCCAGTTCCTGTGTTGAATACTTCAAGGTCCCTACGATGTTCGCCACGGCAGGTCCGGTATCAGTTGCTTCCCTTAGGCGCTGCACAATGTCAGCACGTTTAGGCCGAATCAACTGGTGCACCTCCTTCCCCGAACAGAGACGCATGGAGTTCCTTGAGTTCCTTAGCTGAAACTGGTTTAGACTTGTAGAGTGTATCACGCAGAATTGGGATACCATGCCCTAGAGCACGAACGTTACCAGTGACAATCATCCCAGCAATCTCCGTAATGTTCTGAGCACCCATGTAGGCGTTCTTAGCGAAGAACCCTAGGTCATTGATGGCACGCAGTGAGGTTTCCCACACAGTGTCCTGATTGCGTCTGGCACGACCAGTCAAGAATCTTAACGGTATCCATTAAAGCATGTACCTCGCGAGTCTTCTTACCGTCTCCCTCAGCTTTCGCTTTGAGAGCCAAAATCTCATCCTTAAGTTCCTTAGTGGTTTTACCAGTAGACCCCATGATGGCGATGTCACCATTGACACGGCGGTCATACGCTGGCATGATGCGGAACATATCGAAGTCCCTTAGGTCATTCACTGAGAATTGCTGTCCGTCTGGCATAGTGATGGATAGGTCCGAATCAAACAAGTTACGTGCCTCTAAGGAATGAGTTGTCTCGATACCTACTAAGCCCTCAATGTTCTCTTCTATTATGGAACTGTTGGTGAACTGGTCTGAGTGGGAGATACCATAAGCCTTATCCATAGCGTACTTCTCTACCATCTCTGGTGTTACTTCCTTCACCCCGTGTAATTCCTTAAGCATCTCATCGACTCTGGCCTTGACCTCAGGTCTGGAGACGTAGCTGTTCATCCATGAGCGGGCAATCCCTTCCTGCAAACCTTCGGCACCGTAGCGTTGAATCATCACGCCTTGGCATGACGGTCATATACGTGAGGAACGTAAGTACCTTTGTGGCGACTCTCAGGGAAGATACTCACAGCCTTTGTGTTACCGAATATTGCTGGGTTTTCCATAAGTTCACGCTTGAGTGTCAAAGTGACGCTTAATGATGTCCATAACGATTCTCTCAGACGGAGTGAGTGCCTTCTGTAGTTCTGGACGCTCAATAGCTAGTGCCGCTCTACGGTAGATAGTGTATCGAGTTTCTTCACGGGACATCTTAGCACCGCGTCGAGAGCTCGGTCTTCATAGCGTCAGACATTGCTTTGTACAAGTCATTATAAGTACGCTGGTCAGTACCATGAAGTCTCTCATGGATGTCAGAAGCTGTTGCACCGAACTTACCTGAGGCACCAGACTGCATACCAGTAGGAGAGCGAACGAGGTCGATAGCCACTCTACGGATGTCAGCATCGTCAGACCCCAAGGTCTTCAAGCCAATCTCGGTGAACCCAGCCAGTTTGATTCCTCGCGCAGCCTTCTCAGGGTCAACCTCGGAGAACTCTTTTAGAGTCTTAGGGTTGATTGGGTTGCTTGCACTTAGAACGGAGCCATCATGTAACACCACGGCACCTCTCTCTGTTGGTAAGTCCTCATAAGGGACACCATTATGTTTGCACCTTCAAACTTCATGTTCTCAGTGTTCATCCGAGAGAGGTCCGCAGAGTTGGCGTTTCGTGCTGTCTCACGGGCTTCCAATCGCATCATCAGACCGTAAACTCGTAACGAACTCAGCTTCTGGTTTACTGCGTTTCAGTCCAGCAGCTACAGCGTCACTGATTGCAGACATGCCTGCGCCAAACACAAAGCCACCTAAGGCAGCACCCGCATAGTCTGCGTCACCACCAGCTACGGAGGTACGGAGACCTTCGGATGCAACGTTCAGAGCAGCACTTTCGGCACCAACTACAAGAGCCTTATTGATTAACTTAAAGCCCTTACCAGTGACACCGACCATAGGAACATAGCTAAGCGGGTCCACACCAGCACCAATGATCCAGCACTCAGTTTGGCACCTAGGCCAGCCTCGGCAGCGCGGGAGTCATTCTCAAAGTTCTCGTTAGCCAATTTAATGAGGTCATCGAGGTTCTCAGGGGAACCACCAGTTACAACGTTGATGTACGCAGGGTTCTTAACCTCTGTTCGAATCTTCTCTAACTCCTCTGGAGTCCAGATGTGAGAGTTCCAGCGAGTCGGCGTAATGGTGTCTTTAAACACATCAAAACCATTATCGAGACGACCAGCACGGAAAGCCATCCCAGCGACTGAGTTGGAGAGTTCAGCTTCGGCAGCATTTTTGAATCCGAAGAGGTTGAACGACTGTTGTACTCGTCAAGTGTTTCTCCGTGGGTCTCCCAAAAGTCCTTGGCGAATGGTTTCGCCGTAGCCTCCTGTTCGATACCCTTAACGTCAAAACTTGTCAACTCAGGAAGTTCCTGTGTTACTTCTGCTTGTGACCAATTCCAGCCAATCCTACCTCAGCCGGAATGCCTTTACCCTTTCGTATGCCACCAAAAGTTTCCAACTGTCCAGCCATCAGTGACTTAGCAACATCCAGAAGGTTGCGCATGTGGTTGCGTCCTCCTCAGAGATTGATGCGAAGTCTTTCCCTTAGAGTACGCCTCGAGTTGTGGATCCCCGAGCGTCCCTCGCCTTGA
+
<<=6'&&%%%&''%'%)..../E<2112F::CE3222760*/=<>>?FD621/0462;;<0JFJJJJJJGEJIFHGGGCG<<833374?2:;<@HJJJGIIEDCBBGJGJJD>==E?>>AFI@-,,/,.55ACDFGDEJCCJGJJJJJIIJJHJHJFJJH...1224IGGICFGFEIJ==>=FIJ?;;<?AAA??>>BB=<<;<''')BDIEJ?CHJAD9JJJJFJEJJFJJG??;>BCCDHJJJGJHGGJGJJIJJGFJJJGJJJGIJJJJGJJJGJ7JGJJIHGJJJJJJJJGE:9<7GBB@AEJJHC@A@GEJJJ@99@E@@FJA?@@JGIJJJJJJIGHGHJGEJ;;:HFIDED898:CEJJJJGIGIJIJJGJJHJDJJJJFGJJJHGJFIJJHJGJJJJJJJJHJHHDJJDBA@AG?A1//1:<51111=8899JGJGCBFJJJJFJFEIEIFFFG@=>4(''(=<<@A<;==@;8777.*),.3:7>000/'%$$%''%$&&'''),-.458666>7777>?GHJJCCCCG<99CBCJIIIGJJJJIJHDGHED??DGIJIJJIJJJJFDHJDJF@>?@@?EGHIFIEJIGF@???JJHJJGJIFJ?>?>EFEFJC?;<<BFJJIC@@@GE@?HJEDGFFIJIJHJHJHJJJFJJFHJJJJJHHJJJHEJHEJIGIJJJJGHHIJIJJJJJJJHFJGJJFFECEGFGJJGDGJJJJJJJIJJJJJJJGEHIGJJEBEJHJJJJJGDJJJHJJJJJJEJHHHIIJFJJD@@?111132/-./2.,+)*)*/1./1-,,,0..:=A?JJJJJJJJJJGJHJJJJJIJJJJGIFJJFEIGIIGHJJGHJJJJIJJGJJJHIJJJFFFFE7778:A87771'%$###$%%%%''%&&',+/+2JJEJJHJJJGHJJJJJJJJJJHGJJFHEFFHIAA@FHJEIIIJJJJEHIJI?<<=GGIJJJGAAA=<;::9:/56585/+&&(./.0+/-/*)))'%%&&)../555=6556CDIHHJJJIJJHHJJJJJ@@=<>>AHEHDGFJFJGJGJJJGGJJJIJFHFGGEEGJJJIJJJJIJJGJHJA<=IIIJIJJJJHGGJHJGJJJEBCB<JI?><<;53456776755/-108>;./,,,.>5544344DGGGJGJIJJIIJJFFJJJJJJGJIHF;?ABDJFIIGJ@@AHHJJHGJJHJJFJJEGJJ@?@B?=>>>@A>HJJIJJIHJFIJHJJDBCBDEGHHGIJHGFGJF@JJJFIFJJJJJJJJJJJJBD?<=>CCDGEDAJEEFFJ3333JJJJJIJIGFIJJHHJJJJGFJHFBBDJGGBBBDFEJJJFFJJJJHGGGGJGIJJJFJIGHJEE===:51216DJDEBA/)*)%$$%&(&%&.22;>DGGDA@==JF?>?CFF>=4-&&(6757:@<>?GJIJEJHF<<<<JHCBBCH@@<D:;BF???B<:;<;@@AEBCCDJJHGHC@CDEGIIHHJJGFFFIHJJJFFEFEJJHGFIJJHHG6668JJ55553668G>;/.,-'-,.0/11@BIHJGJJIFIJJCEBDFFJDEII7667EB====C;72?A1../@<<;:<77=957876,,,-+3;=>><A?AEJBFFEJJJGJDBBADGCDIEGICBCFFF@>=>?@>@@A@:9:;DEG@??>DEEJEFDAB?J999:?EFDJEFGECC?@DBDEFFGDEIBEC>?>>97:FJEHJJJGHFDJGIJJIEJ@?@AJFBC4*'&&+*((%'()178:57;BDEBABBJJHHHEEJJJHIGFECGCJHJJEFHJJJHJHJJIJGEFCGFE>?<?CB)))*A@ACHDGFJAA;2311-'&%()%-68;:=BAADDF@AAAJIJFHJJJHJGFDDEJBGGFGJJJIJJJJIJJJGJIJHHJJFIHF@GHJJJHHHGJHJJJJGFJGJHJFJJHIJJJCJHFCGCA@;<<5;8444478566----HDDBC;:;:JJHFFJJDA??>JDBBJJJJJGIBGGFJJEGHCFGGJFEIAAA@FDFHIGFHJEB@88DFFDEDGJJFGFJ?FB@++ACEEGFJEGGJIJHEFGJ?@900034CC><<<<DGJIJFEEHJFJJJGJG>>=@H?HJFEIJAACBGEFFFGJHJGHJJGIJJDGDA@@::<6656CJGJJHGHIIIJIJEGIFD:99>>>>>??>@<D>CFFFE9EHIFHEDACFJJGIFEEAAEDFDE@2122,-++-BDEFJJJFJGIJIGJIHJGJJJIF844FJJFJGIIJHGC@A2//05::;@7344?@9531222221/-''%%'((),645@@?@@AJJJJJJHDECGAACGGCBE<5557JJHJJEGJJJJJFJHJJIJIHJGJIJJJIJIJJJJIJIEEFGDDDDDGHHIJJJHJGJGEIHGGEGJHJICCCEHJHJJJHJJJJHDGHCBC@B==JJGJJIFJHHJJFJJFJIJECDJHFFHEJGGJHJJDE??BC2<=<<BEJJCBCIFDHHA??@IGEIFF==9888:;9;::?@GB60CDJJACFJJJI@CB@764445-,-,3*))+102/001J???AGDFGEGJHFJJJJJJJJJJJGJJCCCEJJJ1111IJFFE?;=DFDGFFHFEJIJJJIJJ@??@55335965597/--+)).22GJDJCFEFGJJIJJGJHJJHJJJEEDA===9888DDIJJJJIHJJJGCCDCFIGJHEJGFJIJHJJGJHJEJDDGCDCCEAE@?BBFJEEIGDECBEFJIJJ>DEJIJFFJEEEGJEHIIFJJDJJIGDGIIJGHGHFCDDGFJHJECCECFCEDCFGJEDDDCDFAB@>>?,8743+*-0:C;,,,,6,-,-0078<:::GDJCCEGIFFFDIJDDDEJJJFFHEEE@AABFDFFGHHDBFDCEFIJEJEC5444JFBCC@??CDDCDDDCEDIBFIFAB44444DBCEDJJJDFFDEEEGJHFEJDJECEGDDB6433766456;A?==<=>E@AAB::::?@DC?@@DDFABCFBFABJHFEFIGDEFC>@B>;;=444==<><?BFJFD;;;;ABCCC@@@BBJD@ACIDEIEFFJJFBCBDCCAB?>@@@<&%%&/22('&&'15823:?AA??===?FB@@>=<?@@BCBCB@?ABEBA@BDHEFDDDCCCBD;;;;JGFEGDC??@A**?>?@BDJGHIJJDBCC@@@AE>>=;><=BGFFFFFFGA@@?A@?@9771,+'''8??@@CDDGE<<<=ACA@ACCDBCCA@==;;:;=?JJJCC@@;::@A???A@@A@CCDF?999<=HHA@=8885))))1125555D64448B??>??@@?@>?>=;;5/'''(42*774=B>?:>:+*))*(),,,,(,****++)''('&((//0,;;?>>>?@@CA?==>@BEAGCB??@@ABBBCC@>=<==>>=>?AEBA?A==??@A@@A@===?J?=>@?CA@@@8888>?DBB@>=A@C>=<=?>=>?AA@@?AAABA====@@?===0--8233>>@;:+**).2122*''*(''(7?====?>??>?>>@@B><::<>AFFBBBHD?A??@??C>>@@E4433?<<<<?@>??@ABAB>>=<=:<;::=>;87789:;;?81.''--5??8888?326;A@>???@>?A?><<::;;>?=><<;:;:;=?=>>:999???>;;:9;:6667<?@>>:::8888:;===:::;<<<=@JJJDA::98987788;;;:98678:<<<==71112511-''''34=9>??><<=<<;:;<;>>?==99:9;;;;;<<JJJ85156:9:;=:GJJIJJFFHFJGEJJJ<;21119:CJ>::;@C=999;@>>-)(&&'&&$$$$'%%&$%&'*23;==FDJHJJJJIJGHHFJJIJJIJJHFJJIJJEGJJJJJJJJJJJJJJJHJJGJIJFIJHHJJJJHJJJJHGFJJGHE<;2123999?A6657=CCAJHJEJEJJHJJGHGJHHJFJGGGJJIIJHGJJGEDFDJJJJJF???@BF>>>;<;<ECCGJJJJGJHJJGJFGFJHEEJEJJJ@?AFDJEJJ4334<JJD@>:3322//7=A:<HEJGHJIJIJJFJFII????ECHEDIBEGDFGJJGGFIHJHHECJJJJJDBA'&&&(()FHGJ9999AC?HEIJFGFJJFJJJJFIIFFJEFJEJ96A?FDJJJFIEJAACDFI??7334=@@A@BBEEFIIJEGFJFDJEHGJJJE=?:9:;@HIA<@?D@2112B94444AABEF8888GEECIJJJGJJDFBGICA?>>99768,++4774>?FHGGI@ABCJFIEGDGJECDA;<@FGEAE@FFJJIJIJGJGIHDJHJJGG:99FEGJHJEIJGJGIJJJHJGDFDDGGIGIJEHJJJJJEGDHJJJJJFHIJJJJHGHEFEEGIIFHGJGJJIIJHJDDABDHIFIFEGHDAAB<54111/+&&),*111;:;;JGIHEIDDEJEDJGBJIJC@BBBCDJFJGJGJDBC@EJJGJJIGEIHJHIFHHHHJJHHJJIGFEJEFHHGAJE:ABGFJIFJH=DEDDDFGGICGDDD)''')3++=ECFBEDGIGEJJEFEHE7FIEJJFJJGDIJF?C=C>?E@>??HJHFHFJJFFFDDDBFFFDHJIG???=A>1''(&&((-+//)++8521002///04100/,--8=1///7=8889DDA???A??<??AAAA=,**+,,,-,&%%$$$$$#%'')11=?BC<932113''''45.'('(11/)))*+(%%%')'%%&,0.0((''%$&'&%%')+++337788<<,'
@Stanford_s2n_5_T7_No_Sap1_5_8_10_23_Linear_6000_450
GTCGCTGGGATGGCTTTCCGTGCTGGTCGTCTCGATAATGGTTTTGATGTGTTTAAAGACACATTCCGACTCGCTGGAACTCTCACATCTGGACTCCAGAGGGACCAAGAGAAGATTCGAACAGAGGTTAAGAACCCTGCGTACATCAACGTTGTAACTGGTGGTTCCCCTGAGAACCTCGATGACCTCATTAAATTGGCTAACGAGAACTTTGAGAATGACTCCCGCGCTGCCGAGGCTGGCCTAGGTGCCAAACTGAGTGCTGGTATTATTGGTGCTGGTGTGGACCCGCTTAGCTATGTTCCTATGGTCGGTGTCACTGGTAAGGGCTTTAAGTTAATCAATAAGGCTCTTGTAGTTGGTGCCGAAAGTGCTGCTCTGAACGTTGCGTCCGAAGGTCTCCGTACCTCCGTAGCTGGTGGTGACGCAGACTATGCGGGTGCTGCCTACTACTAGGTGGCTTTGTGTTTGGCGCAGGCATGTCTGCAATCAGTGACGCTGTAGCTGCTGGACTGAAACGCAGTAAACCAGAAGCTGAGTTCGACAATGAGTTCATCGGTCCTATGATGCGATTGGAAGCCCGTGAGACAGCACGAAACGCCAACTCTGCGGACCTCTCTCGGATGAACACTGAGAACATGAAGTTTGAAGGTGAACATAATGGTGTCCCTTATGAGGACTTACCAACAGAGAGAGGTGCCGTGGTGTTACATGATGGCTCCGTTCTAAGTGCAAGCAACCCAATCAACCCTAAGACTCTAAAAGAGTTCTCCGAGGTTGACCCTGAGAAGGCTGCGCGAGGAATCCAATCCGCTGGGCGCGCCGATTGGCTTGAAGACCTTGGGGTCTGACGATGCTGACATCCGTAGAGTGGCTATCGACCTCGTTCGCTCTCCTACTGGTATGCAGTCTGGTGCCTCAGGTAAGTTCGGTGCAACAGCTTCTGACATCCATGAGAGACTCATGGTACTGACCAGCGTACTTATAATGACTTGTACAAAGCAATGTCTGACGCTATGAAAGACCCTGAGTTCTCTACTGGCAGCATAAGATGTCCCGTGAAGAAACTCGATACACTATCTACCGTAGAGCGGCACTAGCTATTGAGCGTCCAGAACTACAGAAGGCACTCACTCCGTCTGAGAGAATCGTTATGGACATCATTAAGCGTCACTTTGACACCAAGCGTGAACTTATGGAAAACCCAGCAATATTCGGTAACACAAAGGCTGTGAGTATCTTCCCTGAGAGTCGCCACAAAGGTACTTACGTTCCTCACGTATATGACCGTCATGCCAAGGCGCTGATGATTCAACGCTACGGTGCCGAAGGTTTGCAGGAAGGGATTGCCCGCTCATGGATGAACAGCTACGTCTCCAGACCTGAGGTCAAGGCCAGAGTCGATGAGATGCTTAAGGAATTACACGGGGTGAAGGAAGTAACACCAGAGATGGTAGAGAAGTACGCTATGGATAAGGCTTATGGTATCTCCCACTCAGACCAGTTCACCAACAGTTCCATAATAGAAGAGAACATTGAGGGCTTAGTAGGTATCGAGAATAACTCATTCCTTGAGGCACGTAACTTGTTTGATTCGGACCTATCCATCACTATGCCAGACGGACAGCAATTCTCAGTGAATGACCTAAGGGACTTCGATATGTTCCGCATCATGCCAGCGTATGACCGCCGTGTCAATGGTGACATCGCCATCATGGGGTCTACTGGTAAAACCACTAAGGAACTAAGGATGAGATTTTGGCTCTCAAAGCGAAAGCTGAGGGAGACGGTAAGAAGACTGGCGAGGTACATGCTTTAATGGATACCGTTAAGATTCTTACTGGTCGTGCTAGACGCAATCAGGACACTGTGTGGGAAACCTCACTGCGTGCCATCAATGACCTAGGGTTCTTCGCTAAGAACGCCTACATGGGTGCTCAGAACATTACGGAGATTGCTGGGATGATTGTCACTGGTAACGTTCGTGCTCTAGGGCGGTGAATGCAATTCTGCGTGATACACTCTACAAGTCTAAACCAGTTTCAGCTAAGGAACTCAAGGAACTCCATGCGTCTCTGTTCGGGAAGGAGGTGGACCAGTTGATTCGGCCTAAACGTGCTGACATTGTGCAGCGCCTAAGGGAAGCAACTGATACCGGACCTGCCGTGGCGAACATCGTAGGGACCTTGAAGTATTCAACACAGGAACTGGCTGCTCGCTCTCCGTGGACTAAGCTACTGAACGGAACCACTAACTACCTTCTGGATGCTGCGCGTCAAGGTATGCTTGGGGATGTTATTAGTGCCACCCTAACAGGTAAGACTACCCGCTGGGAGAAAGAAGGCTTCCTTCGTGGTGCCTCCGTAACTCCTGAGCAGATGGCTGGCATCAAGTCTCTCATCAAGGAACGTGACTACGGTGAGGACGGGAAGTTTACCGTTAAGGACAAGCAAGCGTTCTCTATGGACCCACGGGCTATGGACTTATGGAGACTGGCTCGCACAAGGTAGCTGATGAGGCAATGCTGCGTCCACATAAGGTGTCCTTACAGGATTCCCATGCGTTCGGAGCACTAGGTAAGATGGTTATGCAGTTTAAGTCTTTCACTATCAAGTCCCTTAACTCTAAGTTCCTGCGAACCTTCTATGATGGATACAAGAACAACCGAGCGATTGACGCTGCGCTGAGCATCATCACCTCTATGGGTCTCGCTGGTGGTTTCTATGCTATGGCTGCACACGTCAAAGCATACGCTCTGCCTAAGGAGAAACGTAAGGAGTACTTGGAGCGTGCACTGGACCCAACCATGATTGCCCACGCTGCGTTATCTCGTAGTTCTCAATTGGGTGCTCCTTTGGCTATGGTTGACCTAGTTGGTGGTGTTTTAGGGTTCGAGTCCCTCCAAGATGGCTCACTCTAGATTCTACCTAAGGACACCGTGAAGGAACGTGACCCAAACAAACCGTACACCTCTAGAGAGGTAATGGGCGCTATGGGTTCAAACCTTCTGGAACAGATGCCTTCGGCTGGCTTTGTGGCTAACGTAGGGGCTACCTTAATGAATGCTGCTGGCGTGGTCAACTCACCTAATAAAGCAACCGAGCAGGACTCATGACTGGTCTTATGAACTCCACAAAAGAGTTAGTACCGAACGACCCATTGACTCAACAGCTTGTGTTGAAGATTTATGAGGCGAACGGTGTTAACTTGAGGGAGCGTAGGAAATAATACGACTCACTATAGGGAGAGGCGAAATAATCTTCTCCCTGTAGTCTCTTAGATTTCTTTTAAGGAGGTCAAATGGCTAACGTAATTAAAACCGTTTTGACTTACCAGTTAGATGGCTCCAATCGTGATTTTAATATCCCGTTTGAGTATCTAGCCCGTAAGTTCGTAGTGGTAACTCTTATTGGTGTAGACCGAAAGGTCCTTACGATTAATACAGACTATCGCTTTGCTACACGTACTACTATCTCTCTGACAAAGGCTTGGGGTCCAGCCGATGGCTACACGACCATCGAGTTACGTCGAGTAACCTCCACTACCGACCGATTGGTTGACTTTACGGATGGTTCAATCCTCCGCGCGTATGACCTTAACGTCGCTCAGATTCAAACGATGCACGTAGCGGAAGAGGCCCGTGACCTCACTACGGATACTATCGGTGTCAATAACGATGGTCACTTGGATGCTCGTGGTCGTCGAATTGTGAACCTAGCGAACGCCGTGGATGACCGCGATGCTGTTCCGTTTCGTGGACTTAAAGACCATGAACAGAACTCATGGCAAGCACGTAATGAAGCCTTACAGTTCCGTAATGAGGCTGAGACTTTCAGAAACCAAGCGGAGGGCTTTAAGAACGAGTCCCAGTACCAACGCTACGAACACAAAGCAGTGGCGCGATGAGACCAAGGGTTTCCGAGACGAAGCCAAGCGGTTGGATACCGGCTGGTCAATACGCTACATCTGCTGGGAACTCTGCTTCCGCTGCGCATCAATCTGAGGTAAACGCTGAGAACTCTGCCACAGCATCCGCTAACTCTGCTCATTTGGCAGAACAGCAAGCAGACCGTGCGGAACGTGAGGCAGACAAGCTGGAAAATTACAATGGATTGGCTGGTGCAATTGATAAGGTAGATGGAACCAATGTGTACTGGAAAGGAAATATTCACGCTAACGGGCGCCTTTACATGACCACAAACGGTTTTGACTGTGGCCAGTATCAACAGTTCTTTGGTGGTGTCACTAATCGTTACTCTGTCATGGAGTGGGGAGATGAGAACGGATGGCTGATGTATGTTCAACGTAGAGAGTGGACAACAGCGATAGGCGGTAACATCCAGTTAGTAGTAAACGGACAGATCATCACCCAAGGTGGAGCCATGACCGGTCAGCTAAAATTGCAGAATGGGCATGTTCTTCAATTAGAGTCCGCATCCGACAAGGCGCACTATATTCTATCTGAAGATGATTTAACAGGAATAACTGGTACATTGGTAGAGGGTCAGATAACAACAATGACTGTACCTTCCACTCCTATGTACATAGTAGAGCCTTTAACACTCAAGCAGGACTATGCAGTAGTTAACAAACACTTCCACGTAGGTCAGGCCGTTGTGGCCACTGATGGTAATATTCAAGGTACTAAGTGGGGAGGTAAATGGCTGGATGCTTACCTACGTGACAGCTTCGTTGCGAAGTCCAAGGCGTGGACTCAGGTGTGGTCTGGTAGTGCTGGCGGTGGGGTAAGTGTGACTGTTTCACAGGATCTCCGCTTCCGCAATATCTGGATTAAGTGTGCCAACAACTCTTGGAACTTCTTCCGTACTGGCCCCGATGGAATCTACTTCATAGCCTCTGATGGTGGATGGTTACGATTCCAAATACACTCCAACGGTCTCGGATTCAAGAATATTGCAGACAGTCGTTCAGTACCTAATGCAATCATGGTGGAGAACGAGTAATTGGTAAATCACAAGGAAAGACGTGTAGTCCACGGATGGACTCTCAAGGAGGTACAAGGTGCTATCATTAGACTTTAACAACGAATTGATTAAGGCTGCTCCAATTGTTGGGACGGGTGTAGCAGATGTTAGTGCTCGACTGTTCTTTGGGTTAAGCCTTAACGAATGGTTCTACGTTGCTGCTATCGCCTACACAGTGGTTCAGATTGAGTGCCAAGGTAGATCGATAAGATGATTGACTGGAAGAAGCCAATAAGGAGTGATATGTATGGAAAAGGATAAGAGCCTTATTACATTCTTAGAGATGTTGGACACTGCGATGGCTCAGCGTATGCTTGCGGACCTTTGGGACCATCGTCGCTCTCCGCAACTCTATAATGCTATTAACAAACTGTTAGACCGCCACAAGTTCCAGATTGGTAAGTTGCAAGTTAGGATGTTCACATCTTAGGTGGCCTTGCTGGTGCTCTTGAAGAGTACAAAGAGAAAGTCGGTGATAACGGTCTTACGGATGATGATATTTACACATTACAGTGATATACTCAAGGCCACTACAGATAGTGGTCTTTATGGATGTCATTGTCTATACGAGATGCTCCTACGTGAAATCTGAAAGTTAACGGGAGGCATTATGCTAGAATTTTTACGTAAGCTAATCCCTTGGGTTCTCGCTGGGATGCTATTCGGGTTAGGATGGCATCTAGGGTCAGACTCAATGGACGCTAAATGGAAACAGGAGGTACACAATAAGATCAAGTTGAGGCTGCAAAGA
+
%%%788<==EFDGC>>J?GEEIJHJJJJJEFHFGGIIJGJJGJJFHJJHI@?;71111/,,0'&&$$$%&('(/27<CIFJCC>96468988>=><<8543/')%%&%&'())=@ACEIJJHJJFGGJJJFFHJEJIJJFFHJJJFJDCDCGEFJJJGFJJJHEIJJGIJJHIGJJJIJJJIJIJJJHDAHJGIJBAABJJJJJHHFIJA>?JEDCDCJFJIJ?@G?EJEJJJJ@??IJJIFJJGIGDHHJD5440;@==455DFHJFHDEFGJJJJJJJJJJJJJJJJJJGJJJJJHIIJFJCJJIJFJJJFHJJEJJJJJJJJJGJJGGJII;665((()DFGJHFHJJJGJHE999:HDFAFJBBDDJJJJJHJJIJIJIJ>>>><(((+'-08<<77778;...4//0EEEHJJHJ::::E9998>=<<<=GDJIJIJ<<<<EC62/1320..2DJBGCJEJJJHIJGJJHJIJJJJJJJJJJFGC2222GJGJJJJIJIGJJJJ89<>FBGEFJIJFGFEEDGDIGJGFEHE?@@A?;;=DJEJEBBCIDJ@??@EGFIJAJJJJJDFGJHJJJIJHHFGIJIFJFDCA???FJEF@1111A888FDJJFHCJJJ@@CGJHJJJIFJGBCA><;AFBDICEDDJIIJJJJJHCDABBGHDF==<8<=1521566???BBEACE<=<@JJJJHJJJJIJEFFGCEABJJHGDHIJGGJIFGGJJIHGHGJIJHJJJJJDCA9888:0900579941038HJF?@>>?=>?CHHFEIJEGGJ889JJGJFIJHJJFDCDCIC6*')'$$$%*/10,*(%$&(++.118:DJJJFJFFDB>@BJJJFJJJEECFEJIGJGJHGJIFJJEGJJHGEFJGHEFJJFHFDIGHHJJJJIJEHGJFGDIJJJDCCFGJHJEJDCJC8666@BCEHJJHJJJJJFFEGJDJJEGJJJECBJJC>=''?JHJJJHJJGJHDCCDCBACBJJHIJJJHJIJIJIEJFD?>??DA?:;BEJEHJ5555:=889A98:>=>?J><=;:97)'&&%&(,-1--,-/0444=@>>959>=?ADJEDJECGCGDGAC:8-,,43577777<??BC???;:;432388458876666>JGCFCHJIJHBDJFBCDJJJIJHFDGCHJGGJJJJJIJHIJIFEHHGIJJJJGFJFEJII==<;=21.()..<ADD?8877:888211*)*+882346;DJHJIJEEJGGHJJFJEJGEAABJHJJCBBDIIJJHGEFC999:FJG:EBB67:;ECJGCFJHIFFIFHJJJJEJFFJE7773666HFHFDIGEJEFHFJ<:;;@>=<3-+'(58GEJGFHJFDFJFCG???6666BCEJGIEIJJCCCFGECFBA@AEFIIJJCC@JFEGG>;?98::=BBGJJGHGCCEIEJCIFEFGCBDJJIEIHAA=<;>>BBBGEJJJIE@==5558:CGDBBBDDHEACACDACC?**)*3<@EHBCBCDB??<999;><DBD@<<8788:><==@=ACDB>8899DJFDJEBCCBJDEEGHDCDBECEE.-,,,276666788:::;:3.FGHJIIGGJIJGGEDJ:688:753008855>?@GJHJJFFGEC9666BFBDBCJGIIEAB@@JJJGIIGIHEIJHGJHFJJJFJJJFIJJJJIFEFJJHJJHGFCDBD==<<EEFGHHJIJI@@?@FFGHJHHFJIFJCJCGBCBJJJHDJH?@CDGEJEJ77777651)&'&&((()667:CDHJGDCJEHDDJIGJHFIJJGGDBADC@>88699))6:;9=888@FJJHFGJHEDDEFFIHIJJJJJJJFJFJFJIJJJJJIJ>>>>EHJIJECBACGGGEEJJJHJJJGGJJHJJJJFIJHJIFFIEJGJIDEJHGJJGJJJFJGA22EFJJHJJJHEHJJJGJJB@ABJHJJ?BACB>7788=???>>>IEEDEHFEJJJDFFJJJJJJJJIJGJHJHEEBAAC@<<:9:5)((()'*)('(+*))**530068AADEECD@BC?BIBC???JJJHGHJEFEJJIJJHJGGJJJGHEHFIGIIJCEBD9JFGJJHJJJIJEAFJJHHJJJJJEGEJFGJJGHJJIJJJHJJJGIDI@@@@JIHGJIFJJJJGHJ::::HFJJJJIJIEGFFHGFJJIHFHFFHGHJHJIGJHJHICACDFIJCJJGEJJIJJJJAA?;///0J;<==JJHDFFHHHJHGEFHJGD?DDA@?C9674334@ACJJECCGFJHJIFEDFJFFHJHDJJIJJJIJJEJDCCCEEDG;;2222000FFCB@?766688:?D@@@@DGDC8778;;;=5557==9>><==?A;AB@HFECBIGGJEJJEJGDD@C53@@?HEFDEJHH9::EA?<9222FJGFJEH?>>>@C;J53344778.6.''$%%%%&(*2333676+++<C:984-,,+/314<>FAAADCJEEEAB@BBHJBAAADBCDCB==A>A>=<=>C@@>?@<;<7445577-,,,--1?@=<;;?BDCDBDEEDCAA@BA?BAACFDCB???BEDBAABDADGGIJH><JE>CCBAAA;@>?CG;::9==<@?@@ABBCBBDDF:::B@BAABBEEHEDEB@A@A@A@DFJFB=>CDFGDA@@@BBFIA@@??@AHJCB@A@ACAECFCA<9:AABA@><<<=<<;<A@B?@@CBCBCCDCDC@A@BDCCCDCA=<<=BDBA==>>4//BBCBBC=99::?<==@DEEB>>@J;;+**+5556;<<>@@DCJJCB@?@????@A;:889==><=<<>?FF@@=>@ABCCCDGECDA@==>?@@BABABDB@?@D80----,--33?>?>???J@A>999:BDBCCEJGCDCHC@???BAABBBCCDBCEFEECDCCCBA?>?@DC?==>A?>/.><679;?<=<==&&&(4+&&&-.-++./<>@@AA???=><342>:;921013277@?>=??@><=>>6666@=:65JJCDBB@?A@@@==<<??BBGAA?>?CAADDDCBA@@@?==<=?@D/++*-.-())=<ADABA@??<<;;>@BA====?@<===<::;;@BAEDA>:999;?;::@B0//0::;:9;<=>??>8777310+)*''-345999A@?@>=>=>====>AA??@>>??>?><<<<???;999;@???JJJJIHJIJJJJJIJJJGIJJJJEC@87336DJHHHGJJJJJJJJJIEBBJJHEFB//''(+38>@@@BECCDED==:88>=>>IJJGJJFGEGJFGGGGDAB77:=CECCDGJJJD45@@@@'''+0078?A>;:8545?BBDEHJJGEEFJJGJJIIIJJJGJJJJHJHJJJJHJEGHJJHGJHJJJJJJIIGGJJJHJJJJFHFCJJJHJJJJJFICBJFJGJGJJJJJJIJJJIJIFGEJJJJEJJGFEJHJGJJJ@AACJJJJHJJIJGBCEFEJJJFBAEGIJJHJIGJJGFEJEGDFJGJ><96754/2216;HJJHJJJJFFEEJJJGEEJDJGECCBGGHBA?<=E>=3111;;==JGJA@@AGHEFIJJJGFEJD:CADFJIJJIHJJJJGJJDJFJHGJGJJJCECDJJJIDIJJJHJIJJJIGIIJG<<:6778866;HEHJJJJEJJJJJJJJIJJJIJHJFCBJCCFHHJHJJFDHFI<<=J?<=<FJJJGJEJHJFJJJJJJHJEJ?@??====?22..038>455552/()5<A@IJJJJJJJIFJIJJIJJJIHJJDJJGJGJJJHIGJFJJD?F*))'*&&+,*+;A@<?11./1.('**((((9DIIJJJJJJJHJJGJJJJGIJJEJJIJJJJJJGJIJFFJJJJHHJJ><JJJJJJJHGFIEIJJHGFJFIIJID><=<1006336,FHIJG4444??=;:>?BIJJDBAJGHGIJJGJIFJ<;<@JG>EGJJJJIDE=@?BIEDHEGB66672111%$$%%+,*+CJJIJJHFFGJIHJJGJJHJJJJJEJJICECDJGEB3GAGJJJIGFFICCDCFJGJJEFJHD88745558?@<:;9;9AJFGJJJJFJGJFJJJJJFJHDCB@AEFEFFHEEECEFCFHCFJGCIJHJJGJJDFCIGFJJDJH0//0JAFJGJJFFFHFJJJJJJIGJIJIFGJJJDDEFJJGGJJGJHJJHEJEIJHIJJJJJJGJJJJIJJIJIJGJJGIBA@AHGIJ>>>@J:87:FEJJGFJJJFJIJJJFFFGFIJIJJJGJJJIJJFHDJEJJFFJJJFFGJJJJJJJJJJGIJGEHBBBDFHJJJJCEF::9:FECJHFFFIEEDFDBDDEJJJJJJJJJGBABCFCACCCJDEDJJHJC877JFJGJJDBBBJJE7777==,,)(()*28<FDGDDGGEGIFHDEDDGHGGHJFJJJJJGJGIDBBDE@??@AAA;10/090/2/.''&'-/5)))*@@@AFGDIDGJJHIJFIEJGGJJIJJJHGGGHHJBC:889<FJ>00.---(())**&%%%$#$&&''(32:==AFGIHFHGJDDG=;;7776--,,,--6569>CEHHIIJJJHIFFDJDJEJIJJJEEFC66(''(&''(((+*%+JDGEDHCCECE<;779CGGGFFA@@ACJFJJGHFHEEGJIJJJHJHJJJGFJJEGEEJEDDGFGEJJJHJGHEIJJFIJHEGJJJFEDADIJEJDBCBDHIJJJJJHHJIIEHHFJJJJJGEFIJJG@B/.--BCEDCEFJJJECB@BDCC7339779;@IJJBEAC@@C8888ECFFDCDBFDBCB7666FJJIJIFFD=>=>-,,.651.//885358FEHDFGEGGJGJEDDFHHJHFJFEGFFGGEGEEC@@A@:7:9;@:BAAEJIFEJFDEFDF@CAAHFFEGGJIGHDIIFEHEEBAD@@>?>:8887;;DC?@ADJIGEAB@?CDCC5..-,,,555GABDBDHGJJJJGGJJFJJHJGJJJJJJHJJHJIJJJJGJJJJJJIIHDHG==20025559ABDFHJJJ=<<>JHJJGJJGJJJJGFEFGJJEFGFHHJJJJJJJHJJJFJJIHJIHJJJJJGJIEGJ@871//BBFHIJEJEGJJJIJJFEDEHIHJJFJHJGJJJJJJJJJIIHGJIIGHDGFCGJFFFFEFJFFEEEFJJBHHCACCCHDDFDDC956A((((<;;B::;;=<=>FIDGHJFJHIGFJGJJIIGCAEC6421+*((+++0;6549<.-+)**2354459433300035434656-.,+,,/433552311-*+0-./0EJJGJJJFJJJJJJJHHIJIJJJIJEBB<=>AJJHJJHGIJJJGHFEFDEJHE>>=>;;;:=;9999GJDJEAE>0001;:12&&(,,67?FGEGGJGEJJFHHFHJJJGGJIHGJIEIIIIGIJJJJIEGDGJJJJJIIGFJGGIJGJIJJGF952//020112JJJHJJJJIJJJEJGIJJJGJJHJJIJJHJIFJJGJGJJEDEDDJHJIGJIIJJJFGJGJDJJJFGJFFJJGHJHJJIJIJJJJHGJJHIFHHJFGJJHJJFJHEFC=?EJIIJJDJJDDFJBAA:;:===>?@@@FJHHHGJFJJJIIJGFDCCCEJJIJJIJJIIHFEJJJGHHHJGGJFJJFEEJJEDEGIGFJFJHJJJJJJJJJJGFFGFFJFGJJJHFHBCFGJHJJJJIJJJJGJFFDJEFDCCEFFEC@B542)(()+++,,11353335?FFJJHEEHGIJJJGHHJJJJGHGCDDGEF555&%$$$$#$$%)+-2=9<:7''(+&
@Stanford_s2n_5_T7_No_Sap1_5_8_10_23_Linear_6000_451
TATTTAATATCTCTTCACCCGTGTAATCCTTAAGCATCTCATCGACTCTGGCCTTGACCTAGGGTCTGGAGACGTGACTGTTCATCCATGAGCGGGCGATCCCTTCCTGCAAACCTTCGGCACCGTAGCGTTGAATCATCAGCGCCTTGGCATGACGGTCATATACGTGAGGAACGTAAGTACCTTTGTGGCGACTCTCAGGGAAGATACTCACAGCCTTTGTGTTACCGAATATTGCTGGGTTTTCCATAAGTTCACGCTTGGTGTCAAAGTGACGCTTAATGATGTGCATAACGATTCTCTCAGACGGAGTGAGTGCCTTCTGTCATTCTGGACGCTCAATCACTCGTGCCGCTCTACGGTAGATAGTGTATCGAGTTTCTTCACGGGACATCTTAGCGCCGCCAGTAGAGAACTCAGGGTCTTTCATAGCGTCAGACATTGCTTTGTACAAGTCATTATAAGTACGCTGGTCAGTACCATGAAGTCTCTCATGGATGTCAGAAGCTGTTGCACCGAACTTACCTGAGGCACCAGACTGCATACCAGTAGGAGAGCGAACAAGGTCGATAGCCACTCTACGGATGTCAGCATCGTCAGACCCCAAGGTCTTCAAGCCAATCTCGGTGAACCCAGCCAGTTTGATTCCTCGCGCAGCCTTCTTGGGTCAACCTCGGAGAACTCTTTTAGAGTCTTAGGGTTGATTGGGTTGCTTGCACTTAGAACGGAGCCATCATGTAACACCACGGCACCCTCTTCTCTGTTGGTAAGTCCTCATAAGGGACACCATTATGTTCACCTTCAAACTTCATGTTCTCAGTGTTCATCCGAGAGAGGTCCGCAGAGTTGGCGTTTCGTGCTGTCTCACGGGCTTCCGATCGCATCATCGGACCGATGAACTCATTGTAGAAACTCAGCTTTCTGGTTTACTGCGTTTCAGTCCAGCAGCTACAGCGTCACTGATTGCAGACATGCCTGCGCCAAACACAAAGCCACCTAAGGCAGCACCCGCATAGTCTGCGTCACCACCAGCTACGGAGGTACGGAGACCTTCGGATGCAACGTTTCAGAGCAGCACTTTCGGCACCAACTACAAGAGCCTTATTGATTAACTTAAAGCCCTTACCAGTGACACCGACCATCAGAACATCCTAAGCGGGTCCACACCAGCACCAATAATACCAGCACTCAGTTTGGCACCTAGGCCAGCCTCGGCAGCGCGGGAGTCATTCTCAAAGTTCTCGTTAGCCAATTTAATGAGGTCATCGAGGTTCTCGGGGAAGCCGCCGGTTACAACGTTGATGTACGCAGGGTTCTTAACCTCTGTTCCGAATCTTCTCTAACTCCTCTGGAGTACCAGATGTGAGAGTTTCCAGCGAGTCGGCGTAATGGTGTCTTTAAACACATCAAAACCATTATCGAGACGACCAGCGCGGAAAGCCATCCCAGCGACTGAGTTGAGAGCTCAGCTTCGGCAGCATTCTTGAATCCGAAGAAGGTTGAACGACTGTTGTACTCGTCAAGTGTTTCTCCGTGGGTCTCCCAAAAGTCCTCTTGGCGAATGGTTTCGCCGTAGCCTCCTGTTGGATCCCTTAACGTCAAAACTTGTGGACTCAGGAAGTTCCTGTGTTACTTTCTGCTTGTGACCGATTCCAGCCAATCCTACCTCAGCCGGAATGCCTTTACCCTTTGGGGTTATGCCACCAAAAGTTTCGGCTGAGCCATAGGTGACTCGCAACGTGCGGAAGGTTACGCATGTAGTTACGTCCCTCCTCAGAGATTGATGCGAAGTCTCCCTTAGAGTACGCCTCAAGTTGTGGATTACCCAAGCGTCCCTCGCCTTCCA
+
4'&%%$$$%'&'&&%$'))./003&&&%*.4,,57ACFFGJJJJJFGJJJJJHGI@????'''-)6777CJEC==,,,,,GJHJGJJEJ((()BJFG?>??IJJHAAB@@>?JJJJJIJJJJHJJJJHJHHJJJJJJJJJJJJJJIJJEFJBCBBEFJEJJHJJGJHEJHJHJJJJEJIJJJJIJJJJJE?>:999::78<??JJG@989>=>GFFJEDHHHJJJ6-7;0000.((((@?ADJJJJGJBF@<;=B=>>=<@B>@@HIA=>>EIJJJJGJJHHGEEB@F10//45IHGJIABJJA8889111?<<=DJFHB;:0.,,%%%%$(+*(E<=<64447)%&&++5DJDJFGFFDBDAEE@?;<==@<<CDIHJJJEF@89999IHH4444<4BACDA;<=====?>BAFDHJJJJJJJJJJGJJJJJGEEGJJFJHIJJIIJJGA:999<>CGHGIHJGJIJABAAAA<856799:CJJIJJJJJJ><=9:;;BA0.-,+('('((&'-.71256;:779:;=@B;?>>@?>>>AD?;<;=BB>99985J><+**+***+.&%%)$$%'((),39:::;<A?>>>A?<<:<>>@A?A@CC?=>?AABIBDCD>,,,,@@A@AADACABGCF@@B>AA?@?>?CC?=<>?=?BBIFAC,(((2/...06//11:>=>@;;>@BBB@A@ABBEEEIFD?>?>@CDEDC>>=7BBCCB@@BCE8778FC@BCBEA?>>A:::9E:996771+56.&(&'''''(../027799:<<<>@ECBB@D@???BE>:533203027,)))-.9<<9232.,,-:9-..,-)((*).647433;<A?>>=975465669;;<@?@???>@>>AADDB>-,,*++..<99+*'&),+//..-),(((()4&%%'+*1((((46503***+<32223445=6667=@CCFA@ABCDCBBBCDDGJJGDEDDJHDBB@BCCGEG:::779ABICACCFEECHDC?>AA:::;AB:9DCAB@@DCEFCCBGEFEIEJJEJEFABBCD?@B>>?@HIHFJJ888:8)(((+--)(----/?>??GCDJA>??EJ:7789CFB?>?CDEGHFFDDDABBCDDEBA@>=<544,,***+-677=;99;<>?/+***'()%'''+)()),821+**0,'''+01/223434;=;?B>>>97223?8;;67773233JEECBEC@AEABBAIEDEDBEEB@?>A<:324;:2:;;A@@CEFEHFE<8CFHJGJJHHHEAABAB?9;6+++;>4100/0-+++131111175458=BAA@A=GBA?@675---04/12253,)(.-//14602//<B>==:::565.++)''**6>EBAHDB@()9/@@;:9:>@BCFJJEGHEFHGGCCGJEIG98:8D:::DEJD=988>>999=0/..-./(()(;DJIEIJF>>--?;2222'&&&+)*,..+***AFIHDA@@BHJFD4....AGF????HGJJGGJIDJGG@A@AFED@DFEJCBA>=;;<AA@001/0,=222GA@DC;6AEJHA?=9..-)))+445;;::=>0/00B>==?=///000&''(2224967@555355A54103.-54436@BEFEFF@CD:<:B:4568DACDBCC?FEJEJ5555CC<==623259:,++**()*,/113213338415:6;/,*-0BFC<???A?JE<==JEFB=-*'&()),,69966788110,,-+,-211350''6<?ABCFJDHFE?@>?;<<>?@<8?@B601**J/-)+///+,<ACBC>>AA=65302?DGCGFHDABJG@JABJDF@>=<=77235<=GC:89<=G,'%
@Stanford_s2n_5_T7_No_Sap1_5_8_10_23_Linear_6000_452
ATAGCGTCAGACATTGCTTTGTACAAGTCATTATAAGTACGCTGGTCAGTACCATGAAGTCTCTCATGGATGTCAGAAGCTGTTGCACCGAACTTACCTGAGGCACCAGACTGCATACCAGTAGGAGAGCGAACGAGGTCGATAGCCACTCTACGGATGTCAGCATCGTCAGACCCCCAAGGTCTTCAAGCCAATCTCGGTGAACCCAGCCAGTTTGATTCCTCGCGCAGCCTTCTCAGGGTCAACCTTCGGAGAACTCTTTTAGAGTCTTAGGGTTGATTGGGTTGCTTGCACTTAGAACGGAGCCATCATGTAACACCACGGCACCTCTCTCTGTTGGTAAGTCCTCATAAGGGACACCATTATGTTCACCTTCAAACTTCATGTTCTCAGTGTTCATCCGAGAGGAGGTTTAGCAGAGTCACGTTGGTGCCTGCTTCACGGGCTTCCAATCGCATCATAGGACCGATGAACTCATTGTCGAACTCAGCTTCTGGTTTACTGCGTTCAGTCCAGCAGCTACAGCGTCACTGATTGCAGACATGCCTGCGCCAAACACAAAGCCACCTAAGGCAGCACCCGCATAGTCTGCGTCACCACCAGCTACGGAGGTACGGGGACGCGATGCAACGTTCAGAGCAGCACTTTCGGCACAGACTACAAGAGCCTTATTGATTAAGCTAAAGCCCTTACCAGTGACACCGACCATAGGAACATAGCTAGCGGGTCCACACCAGCACCAATAATGCCGCGCTCGAGTTTGGCACCTAGGCCAGCCTCGGCAGCGCGGGAGTCATTCTCAAAGTTCTCGTTAGCCAATTTAATGAGGTCATCAGAGGTTCTAGGGGAACCACAGTTACAACGTTGATGTACGCAGGGTTTCTAACCTCTGTTCGAATCTTCTCTAACTCCTCTGGAGTCCAGATGTGAGAGTTCCAGCGAGTCGGCGTAATGGTGTCTTTAAACACATCAAAACCATTATCGAGACGACCAGCACGGAAAGCCATCCCAGCGACTGAGTTGGAGAGTTCAGCTTCGGCAGCATTTTTGAATCCGAAGAAGGTTGAACGACTGTTGTACTCGTCAAGTGTTTCTCCGTGGGTCTCCCAAAAGTCCTTGGCGAATGGTTTCGCCGTAGCCTCCTGTTCGATACCCTTAACGTCAAAACTTGTGGACTCAGGAAGTTCCTGTGTTACTTTCTGCTTGTGACCAATTCCAGCCAATCCTACCTCAGCCCCGGAATGCCTTTACCCCTTTGGGGTTATGCCACCAAAAGTTTCCAACTGTTAATGCCATCCGTGACTTAGCAACATCCAGAAGGTTACGCATGTAGTTACGTCCCTCCTCAGAGATTGATGCGAAGTCTCCCTTAGAGTACGCCTCAAGTTGTGGATTACCCAAGCGTCCCTCGCCTTGA
+
(&+3335:;;<>?GGGFJJJJJJJJDFDGJIJJJJJGDHGIGHJJJ>6668998B7660...7J9;<==JJJJJJIJJJGEJJDBEJGD@@@@DF<<==FJJJHJJJHEFJFIGHFHJDHJJIDGEIJIFFJJFJIEJJDAFCGIHGJHIJIFJJJFJJJ8000/0046330)))>GJHIGEJJJJ@.--.<53,47(())EJJJJJIGHF6665GBJJHHGJ:87:>JJJJFJ:90*''(,555444.&&..EIGDHFHFGEEJFJFEJGA;::<?;::9;;<>IJ?>?;JJGJJFHIJGGJJJHJHIIJJJJGEJJDHJIEGJFFFEDJJJJHJ?@??EDFFEFGHGDFGCBIJJGEEEGJJJFJJGJJJGJF:<DEA@@?@BEHG<;3)('(0728:9:/.-,-,'(,,+'&'''&'%'$###%('$%%'(%',-,'';<<BDJHEI<EIA<<::655.-...67?@CDDDJGHJHHEA@@AEJHGJJJJFJHJJJJJJJJJCD=37445>6JJGCDEEJEDHHEFIJIJEJJFJJJGHGDGJGJHJDHCAJHFEEEEFJFFHJGFHEFHEEDJGCA@=>?AHJJJHIGGIJJFJJJFEGJHG@;;;BHG>;(''02/)))*+04+++.10+/.112=>?///6>-((,89&%%&)8=?@EJJJJJJFJG><=766,+++,EJIGHE?88>::;;AA=>:8435343346666>=>@70,*)),666**+*5.--,,+(*)/..-///0+)*)-%%&:A??@CCFEAA@BIJEFFJIDIGEFGIGIFEJEDFEEFJJE?@BIGEFJJEIGEGJJJJJJJJJIHIIJJHGJE+'''EDD@A'''094*(),.'&(+),**++<=>FHFGJHJIADJEJH26412FFJBBBBAAB@>>887731.13AEJFHEJJJEFJIE=JGGJIJB@FEBG98786,100-/<@JGHJJJJJJHJJB?<<>E6966@@DHIEHGJJEEGHJEIHIJIGJJJJJJJJIJHFJGFGHA@HJHJJHCC877.JEHJJIJHFGHGHHHJFGHJFHJFJJIIJEHGHIGJJGD<>E)677GEGFJGCCCFIHJEJHJIJJJJJFEE=>7CHJFJGIGGGJJJJJIJHJFAAJJHJFIJII<A4455B8777J?>==?D2?@DIIJGHGBCDEGEAAAICDFAA....0,*+>@B====BFEDCJA==??FEGJHJJJJIHJFFGFG=?;::71115<=;::4<4212/)+6)><2223:310100/06489JBB@@EFFDBC999D;885/4/125<9-'&%$%')-)'&&'///2,37788786-..HIEFHJIGBEA@A>==?C?AAAFFEJ?>@CAJGIJFFJEHEEJJJHHJJDDBEGBBCEBCC<<<;?>@EBDDE??>?C@A@AECA??A?BEE@@BCA?2)
@Stanford_s2n_5_T7_No_Sap1_5_8_10_23_Linear_6000_453
GGATTTGATACTTCATCAGTGGCCACAACGGCCTGACCTACGTGGAAGTGTTTGTTAACTACTGCATAGTCCTGCTTGAGTGTTAAGGTCGTACCATGTACATAGGAGTGGAAGGTACAGTCACGATTGTTGTTATCTGACCCTCTACCAATGTACCAGTTATTCCTGTTACCATCTTTAGATAGAATATAGTGCGCCTTGTCGGATGCGGACTCTAATTGAAGAACATGCCCATTCTGCAATTTTAGCTGACCGGTCATGGCTCCACCTTGGTGATGATCTGTCCGTTTACTACTAACTGGATGTTACCGCCTATCGCTGTTGTCCACTCTCTACGTTGAACATACGTCGGCCATCCGTTCTCATCTCCCCACTCCATGACAGAGTAACGATTAGTGACACCACCAAAGAACTGTTGATACTGGCCACAGTCAAAACCGTTTGTGGTCATGTAAAGGCGCCCGTTAGCGTGGAATCTCCTTTTCCAGTACACATTGGTTCCATCTACCTTATCAATTGCACCAGCCAATCCATTGTAATTTTCCAGCTTGTCTTACCTCACGTTCCGCACAGTATACTCTGCTGTTCTGCCAAATGAGCAGAGTTAGCGGATGCTGTGGCAGAGTTCTCAGCGTTTACCTCAGATTGATGCGCAGCGGAAGCAGAGTTCCCAGCAGATGTAGCGTATTGACCAGCCGTATTCTTGAACCGCTTGGCTTCGTCTCGGAAACCCTTGGTCTCATCGCGCCACTGCTTTGTGTTCGTAGCGTTGGTACTGGACTCGTTCTTAAAGCCCTCCGCTTGGTTTCTGAAAGTCTCAGCCTCATTACGGAACTGTAAGGCTTCATTACGTGCTTGCCATGAGTTCTGGTTCATCGTATTAGTTGACCAAACGGAACAGCATCGCGGTCATCCACGGCGTTCGCTAGGTTCACAATTCGACGACCACGAGCATCCAAGTGACCATCGTTATTGACACCGATAGTATCCGTAGTGAGGTCACGGGCCTCTTCCGCTACGTGCATCGTTTGAATCTGAGCGACGTTAAGGTCATACGCGCGGAGGATTGAACCATCCGTAAAGTCAACCAATCGGTCGGTAGTGGAGGTTACTCGACGTAACTCGATGGTCGTGTAGCCATCGGCTGGACCCAAGCCTTTGTCAGAGAGATAGTAGTACGTGTAGCAAAGCGATAGTCTGTATTAATCGTAAGGACCTTTCGGTCTACACCAATAAGAGTTACCACTACGAACTTACGGGCTAGATACTCAAACGGGATATTAAAATCACGATTGGAGCCATCTAACTGGTAAGTCAAAACGGTTTTAATTACGTTAGCCATTTGACCTCCTTAAAGTAAATCTAAGAGACTACAGGGAGAAGATTATTTCGCCTCTCCCTATAGTGAGTCGTATTATTTCCTACGCTCCCTGAGTAACACGTTCGCCTCATAAATCTTCAACACAAGCTGTTGAGTCAATGGGTCGTTCGGTACTAACTCTTTTGTGGAGTTCATAAGACCAGTCATGAAGTCCTGCTCGGTTGCTTTATTAGGTGAGTTGACCACGCCAGCAGCATTCATTAAGGTAGCCCCTACGTTAGCCACAAGCCAGCCGAAGGCATCTGTTCCAGAAGGTTTGAACCCATAGCGCCCATTACCTCTAGAGGTGTACGGTTTGTTTGGGTCACGTTCCTTCACGGTGTCCTTAGGTAGAATCGTAGAGCGAGCCATCTTGGAGGACTCGAACCCTAAAACACCACCAACTAGGTCAACCATAGCCAAAGGAGCACCCAATTGAGAACTACGAGATAACGCAGCGTGGGCAATCATGGTTGGGTCCAGTGCACGCTCCAAGTACTCCTTACGTTTCTCCTTAGGCAGAGCGTATGCTTTGACGTGTGCAGCCATAGCATCAAAACCGCCAGCGACCCATAGAGGTGATGATGCTCAGCGCAGCGTCGATGGCTGCGGTTGTTCTTGTATCCATCATAGAAGGTTCGCAGGAACTTAGAGTTAAGGGACTTGATAGTGAAAGACTTAGACTCCCATAACCATCTTACCTAGTGCTCCGAACGCATGGGAATCCTGTAAGGACACCTTATGTGGACGCAGCATTGCCTCATCAGCTACCTTGTCAGCCAGTCTCCATAAGTCCATAGCCCGTGGGTCCATAGAGAACGCTTGCTTGTCCTTAACGGTAAACTTCCCGTCCTCACCGCGTACCATATGTTCCTTGATGAGAGACTTGATGCCAGCCATCTGCTCAGGAGTTACGGAGGCACCACGAAGGAAGCCTTCTTTCTCCCAGCGGGTAGTCTTACCTGTTACGGTGGCGCTAATAACATCCCCAAGCATACCTTGACGCGCAGCATCCAGAAGGTAGTTAGTGGTTCCGTTCAGTAGCTTAGTCCACGGAGAGCGAGCAGCCAGTTCCTGTGTTGAATACTTCAAGGTCCCTACGATGTTCGCCACGGCAGGTCCGGTATCAGTTGCTTCCCTTCAGCATGCGCAATCTCAGCACGTTTAGGCCGAATCAACTGGTCCACCTCCTTCCCGAACAGACGCATGGAGTTCCTTGAGTTCCTTAGCTGAAACTGGTTTAGACTTGTAGAGTGTATCACGCAGAATTGGGATACCATGCCCTAGAGCACGAACGTTACCAGTGACAATCATCCCAGCAATCTCCGTAATGTTCTGAGCACCCATGTAGGCGTTCTTAGCGAAGAACCCCTAGGTCATTGATGGCACGCAGTGAGGTTTCCCACACAGTGTCCTGATTGCGTCTAGCACGACCAGTGAGTCAACGGTATCCATTAAAGCATGTACCTCGCCAGTCTTCTTACCGTCTCCCTCAGCTTTCGCTTTGAGAGCCAAAATCTCATCCTTAAGTTCCTTAGTGGTTTTACCAGTAGACCCCATGATGGCGATGTCACCATTGACACGGCGGTCATACGCTGGCATGATGCGGAACATATCGAAGTCCCTTAGGTCATTCACTGAGAATTGCTGTCCGTCTGGCATAGTGATGGATAGGTCCGAATCAAACAAGTTACGTGCCTCAAGGAATGAGTTATTCTCGATACCTACTAAGCCCTCAATGTTCTCTTCTATTATGGAACTGTTGGTGAACTGGTCTGAGTGGGAGATACCATAAGCCTTATCCATAGCGTACTTCTCTACCATCTCTGGTGTTACTTCCTTCACCCCGTGTAATTCCTTAAGCATCTCATCGACTCTGGCCTTGACCTCAGGTCTGGAGACGTAGCTGTTCATCCATGAGCGGGCAATCCCTTCCTGCAAAACCTTCGGCACCGTAGCGTTGAATCATCAGCGCCTTGGCATGACGGTCATATACGTGAGGAACGTAAGTACCTTTGTGGCGACTCTCAGGGAAGATACTCACAGCCTTTGTGTTACCGAATATTGCTGGGTTTTCCATAAGTTCACGCTTGGTGTCAAAGTGACGCTTAATGATGTCCATAACGATTCTCTCAGACGGAGTGAGTGCCTTCTGTAGTTCTGGACGCTCAATAGCTAGTGCCGCTCTACGGTAGATAGTGTATCGAGTTTCTTCACGGGACATCTTAGCGCCGCCAGTAGAGAACTCAGGGTCTTTCATAGCGTCAGACATTGCTTTGTACAAGTCATTATAAGTACGCTGGTCAGTACCATGAAGTCTCTCATGGATGTCAGAAGCTGTTGCACCGAACTTACCTGAGGCACCAGACTGCATACCAGTAGGAGAGCGAACGAGGTCGATAGCCACTCTACGGGATCTGAGGCATCGTCAGACCCCAAGGTCTTCAAGCCAATCTCGGTGAACCCAGCCAGTTTGATTCCTCGCGCAGCCTTCTCAGGGTCAACCTCGGAGAACTCTTTTAGAGTCTTAGGGTTGATTGGGTTGCTTGCACTTAGAACGGAGCCATCATGTAACACCACGGCACCTCTCTCTGTTGGTAAGTCCTCATAAGGGACACCATTATGTTCACCTTCAAACTTCATGTTCTCAGTGTTTATCCGAGAGAGGTCCGCAGAGTTGGCGTTTCGTGCTGTCTCACGGGCTTCCAATCGCATCATAGGACCGATGAACTCATTGTCGAACTCAGCTTCTGGTTTACTGCGTTTCAGTCCAGCAGCTACAGCGTCACTGATTGCAGACATGCCTGCGCCAAACACAAAGCCACCTAAGGCAGCACCCGCATAGTCTGCGTCACCACCAGCTACGGAGGTCAGGAGACCTTCGGATGCAACGTTCAGAGCAGCACTTTCGGCACCAACTACAAGAGCCTTATTGATTAACTCAAAGCCCTTAGGTGACACCGACCATAGGAACATAGCTAAGCGGGTCCACACCAGCACCAATAATACCAGCACTCAGTTTGGCACCTAGGCCAGCCTCGGCAGCGCGGGAGTCATTCTCAAAGTTCTCGTTAGCCAATTTAATGAGGTCATCGAGGTTCTCAGGGGACCCACCAGTTACAACGTTGATGTACGCAGGGTTCTTAACCTCTGTTCGAATCTTCTCTAACTCCTCTGGAGTCCAGATGTGAGAGTTCCAGCGAGTCGGCGTAATGGTGTCTTTAAACGCATCAAAACCATTATCGAGACGACCAGCACGGAAAGCCATCCCAGCGACTGAGTTGGAGAGTTCAGCTTCGGCAGCATTTTTGAATCCGAAGAAGGTTGAACGACTGTTGTACTCGTCAAGTGTTTCTCCGTGGGTCTCCCAAAAGTCCTTGGCGAATGGTTTCGCCGTAGCCTCCTGTTCGATACCCTTAACGTCAAAACTTGTGGACTCAGGAAGTTCCTGTGTTACTTTCTGCTTGTGACCAATTCCAGCCAATCCTACCTCAGCCGGAATGCCTTTACCCTTTGGGGTTATGCCACCAAAAGTTTCCAACTGTCCAGCCATAGGTGACTTAGCAACATCCAGAAGGTTACGCATGTAGTTACGTCCCTCCTCAGAGATTGATGCGAAGTCTCCCTTAGAGTACGCCTCAAGTTGTGGATTACCCAAGCGTCCCTCGCCTTGG
+
'&&%&''(&&(%%&(*-,,,=EIIHJDFHJJEGJJJJJJDCBBJGHHJIIJJJFJJIJGJJHD>>>?GJJJIJJFHJ@@??IJJDCBBJGDJGJGFFIIECCCFJHGFJA@<B>8711./0..)''()/088;:9<JJIGJGIJHIGJJJJGJJJFJJJJJJJJJHFJJIGJJJJJJJJJFGJA69JJGJJ?AEF>===?-+11/-.14322///0229;GGJGDFB>>=?@6144558877?@GH777IEEEF=>=4441211..,/00+'+'000-00/222;::9DJJJFJJJHIIJJJJJIGHIJIJFHGGJHEFJI::,&&&2>A@EJJ2...7?@@@0001(('&&&(..(((()))*+;<>55>;<JGJJIJIGJJJGHHEJHIJJJEIDDJHJJJEHC>>GGFJJIJIJJJJGJJFJJGJJJJJJEJJJJ@?<<??ECBB8777B::;<DCCDB:<::866330,())(()+40<<<FJFJHJGJJEJJJJHGJDJDFBBDGJCJ=;::=9999FCJGGGEDEJJJJGEHGJJJJJA<=413**(')%%&&-.=;;2282:+*'',++++*()*+-,**()++57GJJJIJJGIEGEECD<8CEDDDJCD667JJJJJJJGCDGFHGJJJFHFJFEEGJJGJJJD?11333>@FGDIFIJJHGJJIJJJJIJJJFGIFGJHFHFHGJJJGHJGHHJJDFDDJ?::6--//,**,.2/8>?JIJJJFC<=@EDIJHJJFGJIJFJJHGCFBHJJFGGIJJGHGEDC@98854.,/--.211447HEHGFDGJIJJJ>?>?IJJJJJJJJJJ302CEJEBCBDJGJJFJFIJIJJHGEJHEFGJFJIJ<<<<EJIJ??>?HJGJJJJEJJ000///09;<3@>BB@@>JBAIJHFC?=>>FJHJFGJGHJJJFJJHJJIJGHEHGJJJIJJHGJJJJHJJHEDIFIJHJJJJJGFJJJIJJCCCCHJIGJJJJE<;;<EIJEJE@@****1:;FIFI???HIEHCEDJDIJJJJGJHJJJJJJJIGJGFCCCHJFFHIFJDDGIGHDFEFFFGJH@??::764>?>E>A@AED?@?==6--79CGJJJJGHFHJHGGHHHFJEGJFJJJJIHJJJHIHJHJJJGIJJFGJJJJJIIIDH?CA@?3:7CCJDDGJBF@43298JJJJIDEHJJEGEFJHFJDGDEJJJGGJJJJJIFEEGHHJGIJJFJIEFGJJJJJGJGCBBA><<CDBABE:63EEEJFGJCDCCED??FIJJGIJGHJJJJGGHIEFGEGJJJGIJJJIGHGEJJHGFJGHJHDDCEJJJIJIGJGJJHJJJDFHDJHCFBB?<9300DGJJJJJJJJJJHJJGHHIGJEFAEA@?>?B@J;<;;;=CBB@@@ABBB><>@DCEDEEJ@?GE>>...+)'%&&&)))*4>DADHGJCFD7:77*'&'%%&&)%%)))+,-(()-.0;//0.999@JJFJIGIJJH33334>@.....--.51136556:;:**58:;@@?ECFEGFJJ:45<3/0567EJJJHJJJJJIJE%%%)''''0+...68CA@@?JEBEBAGGFIDJJJJHJFA?@BBCFGGCEEGGJJJDEHJIA???DB4)&00-.376@?DGJ;;:<@>>884@GJGJHFGFDHGFJGJHHDHEJIACCAA?=*''27<BEGGCF;;CBD><<7)))C@==<>ACFCB>?DEFJJGFFEF==>H??>?AACAAABBI:::EGJFJJJHGFEGHFJECCDFFFG<9:B@EFDDDFJHGDFEFEJEJFFJDE@AGDEFJDCFJFDIFJHC=6556;::;;99EIFDDDBB@BICFCGFEDFJ????EEC6==?=A-+)*(();<><=<?BDEJFEGFDDFFIHHHHEHHE??@JHHJFFCCA@BBABB<GEAAA?64---/22+)))+(&%&*+1)))(..(&&*..9.+++8;A??===??@=<>>EIAECCJ5337...0.*&&%&%%%%))'((*567CC@A9889>JEECDCCFFGBB@B<96550)68BHJEEFJHEDFEDJHDG===*&&&',0.,)/:;BJFEFJF@@ABDDCDDGECBCEB7767CCEJ@=?@?B?228BIFHFFGI>ABDGGEGHEDFEGEJFBEDFDJJEJJHIJFGJDGJFHJJJJJGDDGFIJGIDFHGDCCDJGFFDJHG@@@AFDFHJDGBBCCJA@@@CJJJJAJEBAAADFDDDCJJAJEFGIJJJ>>>=BJDGEBBDCJGDHEAIE999@JE@?612CIFIGCBCEIBDE=>>?JGCB;:;<JEIJFBCDICE@@ADJJFGGJJJJHFIIF1-CBDEB@A@AAA@AF:?@?=::0-''(000...-55799%%%%,,))(((('.343(.?77:J++++001::B@@@@ACBACGJFJGFJHGJJJJEHFGGFJDGEEJJJGHIJJJFFCFHGDHGJIFIGGGJHJGJGHJIGHDCCCJJIJJFJHJFFHIHFJJGEHEJJGJFJJJGG99744+(((()&&&%%+'+%%%#$%%%..14=3111>DFIIHHIJIHIJJ?>BG;;;=DC@AEDEDA8760*,/(;;;20/323:<BBBDB@@@@'''((>;?<2-/>DADJJJFEGJGGJJFIIEDDIIHEDFHEEEBBCCDJDGJBCCDHDGEHFIHEHB>A@ACJHJDCBCEFDCDJEJFEJEJDFGCFA?B?DD9999><<JFIDGECJFJ888JCDA<::;=5555433000))++,-./0/235945?E7656ACCDDFJEAAAAAAA@AAFDJJHEJHJ?=BCJGHEJFHGFCDCCG????B,,,,52/'''++***;@BFABC???***,/235510003113.--554+/,()556?BCAE@EDHJJIFJCDEEECHCDEBCCBAEDDC658=?FJB>==>CFJJBECDEDEDEGFDCEA75567ABCBB?@@?@?>>>?@AAA@FCB@@@@????@?A=<<<:87****258<::99;@@?>=<<9988;<ADE=;;?EHAA@ABC@?>?>>=>?ABBBCA@?@CDCDB?>=<><=>=?<<:;<<>==>?B?>?>=<<;:;:9::<>>>>ACBBA?=====<;<<@>::::==B@@=;99::>@?>>?>=>>?E@B@A?>>::::<=<<>=>>;<<;>>?>>>77,,,,7:9:@8333557223559@;==>;><<;<<>@@DBBC?88;=<=>AAA@@@<<<9:::=<<=<<==?;::9:77;9?C:9823<<4111;<7789?>=<<=;@<<><<9678<??5/.40*(&%%--.;>=@CEJEEBBBACACA999:JGJE?>?@A645:::::8:CDFIECBEIJHIJBCBCIEJGFGHDCGGFFEJGJIFGAABCJEGJEA?@@AHB?A>==8777:;CBJGBJIHGDEEJIJJGEJBFJF<;;;DCAJFGJC@J=<=JJ2(**))))*((&'('*+277??2'CHC>>=>IJGFEHBBCCGHDCFEDJEE@@@@ADDFJGJJCFDFFEB??@AFDJJ@AABEABCDDECGFDEEFIHEHECDDEFFGEJIDCCDFJCBBDHGFDEF>===AEJEEFCFFDCBAAC@@@????@BAAI?9>EGDFDFDH?AA<BAAAB?AA>?>>=<==:79769:;BC@@B>JBDBCCACBEBAAABCBBDIEEA@ACBECEBDBEB>>>??>?@EJEDCDACACGCCABCFCDHJIFFFDJGEA52110-1311777>>C5DDDDC<<<:778FDFBDBA@@ADDD???@HDC<==BBJDA@ACB>>>?DEACA??>@BDGC@:3.,,.1.,,,2.))1127322289:JDA=>?@@?B>>??B8778@BBDDDDDDGGFBEA@@?CEBB?@ACC>;:=<?@CCEGDFEEEJGGE.../A-))):BBBC@@@?>41126654,,;@EB<;;:;:;<JB----:HDF@.,,,/288=AJHDB??<86668?CDCA@BBCC=;?JJ@=;B@?>AC@@AADF:8889?DFIEGDHHFCBBABHJGJFGIHJGJEFHEEGFFGHJICCB@@5334;?=<<CJJJGJFEBB@ACADAABBFDBDC@@A@JGF?>>=@>?@?A@>@=?@>?@=>=?B>=>>CDABBA@AAADBBBBD?3233A<::<=CBH=>>>B;:999;<<<4<78BCJFJEEFEIEEEGAB3333;<==540/1369<===ACIFJFHIJIEJJJJJHJGJJGHFJJGJJ999;BH664566:///0;:>>==+***AHE>:996.)((*.;=?BEE:8768<4../330-.1138>?=5557A<BEJJIJJGJIJHJJJGHJJJJIJJIJEHA6552002:<<=??62221441/,(+25588++;JGGJEBC=:6-.BB:E:;99;:?=DEJJ5*''.66:>?=JJJJJJIJFGACABJHJF>===JFEFJIC@CCEGJFJ0/GFJJJJHHHFFCEEJJJJD;7568DDHBCEFJHJJJHHJGJJJHJJJFJIEG2-,-893''3)6ABFBEEDJIFJGIEJFIGGFFFHHJJJJJJJGJJGJHFHBJ<DBJJHGGFGFGFDJIJJHECJJGGJJFJHJGJDEC@JJJF><2B<>@A@ACDGIJ655233220/-,*-38))))9:>>B@20//03;;;;BIA>?@:9877//;<CFFHFJ<:9::CCBCA;::;;8==>//./56;;<?:9:<JFJJDJFJEB@CFJGJGJIJFJFJJJFJJJJJJJJJJFIJJJHHJJGJGJGGJJJJGJHGJJJIJJJJEJJJJJJGEFBCCFGFDJJJEGG@BCBIGFFJJHGHGDFJGIGJJGJJJFJGFHJDEFJJFHFJ4444BEGHIJJHJJJJJJGJJJFJJJJJGJJFGJJJFFJIGGGJJJJJHJJJFGJHJHEJGIIHJJGJGJDCAHFCFH=DD1-BEGHJFFJIJJJFCJJGJHJHJJHGJJJJJJHJJEHJFJJHJGJHJGJJEIJFJJJJJJJGJJJDDAA;911++*+33CDGJHHJJJ@0***DCB;;;8*))8=D>;--88/+,9==CB?@@B>===GH>JHGIGFFDJJIJHIEDDBEDA::76-'%
@Stanford_s2n_5_T7_No_Sap1_5_8_10_23_Linear_6000_454
CTGGCCACCAGCACGGGCTGGATTGTGGCAATGCTGCATAGCATAAGGTGTACCTACAGGATTCCCATGCGTTCGGAGCACTAGGTAAGATGGTTATGCAGTTTAAGTCTTTCACTATCAAGTCCCTTAACTCTAAGTTCCTGCGAACCTTCTATGATGGATACAAGAACAACCGAGCGATTGACGCTGCGCTGAGCATCATCACCTCTATGGGTCTCGCTGGTGGTTTCTATGCTATGGCTGCACACGTCAAAGCATACGCTCTGCCTAAGGAGAAACGTAAGGAGTACTTGGAGCGTGCACTGGACCCAACCATGATTGCCCACGCTGCGTTATCTCGTAGTTCTCAATTGGGTGTTCCTTTGGCTATGGTTGACCTAGTTGGTCGTGTACGGGTTCGAGTCCTCCAAGATGGCTGGCCTCTACGATTCTACCTAAGGACACCGTGAAGGAACGTGACCCAAACAAACCGTACACCTCTAGAGAGGTAATGGGCGCTATCAGTACAAACCTTCTGGAACAGATGCCTTCGGCTGGCTTTGTGGCTAACGTAGGGGCTACCTTAATGAATGCTGCTGGCGTGGTCAACTCACCTAATAAAGCAACCGAGCAGGACTTCATGACTGGTCTTATGAACTCCACAAAAGAGTTAGTACCGAACGACCCATTGACTCAACAGCTTGTGTTGAAGATTTATGAGGCGAACGGTGTTAACTTGAGGGAGCGTAGGAAATAATACGACTCACTATAGGGAGAGGCGAAATAATCTTCTCCCTGTAGTCTCTTAGATTTACTTTTGAGGAAGGTCAAATGGCTAACGTAATTAAAACCGTTTTGACTTACCAGTTAGATGGCTCCAATCGTGATTTTAATATCCCGTTTGAGTATCTAGCCCGTAAGTTAGTAGTGGTAACTCTTATTGGTGTAGACCGAAAGGTCCTTACGATTAATACAGACTATCGCTTTGCTACACGTACTACTATCTCTCTGACAAAGGCTTGGGGTCCAGCCGATGGCTACACGACCATCGAGTTACGTCGAGTAACCTCCACTGACCGATTGGTTGACTTTACGGATGGTTCAATCCTCCGCGCGTATGACCTTAACGTGGCTACGATTCAAACGATGCACGTAGCGGAAGAGGCCCGTGACCTCACTACGGATACTATCGGTGTCAATAACGATGGTCACTTGGATGCTCGTGGTCGTCGAATTGTGAACCTAGCGAACGCCGTGGATGACCGCGATGCTGTTCCGTTTGCGTAACTGGAGAAGCAGATAAACCAAACTCATGGCAAGCGCGTAATAAACTTCGTTCCGTAATGAGGCTGAGACTTTCAGAAACCAAGCGGAGGGCTTTAGAACGAGTCCCAGTACCAACGCTACGAACACAAAGCAGTGGCGCGATGAGACCAAGGGTTTCCGAGACGAAGCCAAGCGGTTCAAGAATACGGCTGGTCAATACGCTACATCTGCTGGGAACTCTGCTTCCGCTGCGCATCAATCTGAGGTAAACGCTGAGAACTCTGCCACAGCATCCGCTAACTCTGCTCATTTGGCAGAACAGCAAGCAGACCGTGCGGAACGTGAGGCAGACAAGCTGGAAAATTACAATGGATTGGCTGGTGCAATTGATAAGGTAGATGGAACCAATGTGTACTGGAAAGGAAATATTCACGCTAACGGGCGCCTTTACATGACCACAAACGGTTTTGACTGTGGCCAGTATCAACA
+
%(**,,&&%%'%$'&%&&%$$%&&%&%%'&&&(,,&&%&$$%$%%$%&,&&&&'$%*3377@BACE@DC6...,(()4A;;;886/*)))((*7::=(((((1934:A??@DC@?GGGIJHDEEJCJE=?GHEJCBDJFHIEJGGJJJJJJEEGDJEJJJIEJBEA@BJBDIDIECDEFFEFEHIHIJJJHJF==8446>>GGGJIJJEGCFIJIJJJJJJJHJJJHJIJJECHGJFJJJJGJHJJIJIJJHJJJJIJJHIIJIFJJGGGFFJJHJGJHEJGEEHJHFFIEHEGJIJGGGJEJJJJGJHJGJJHHH@@@AJJJHHEJGJJJFJJHGJJJHJJJJJIFJ.../345B7''''?B>8?BIIJHJBAA<==@B>>0*+*0//0964112<=<::9:>>=JGFIFIJFJID655636978?@EHIJJJGJJGHHHFGIHGJJJGJJJJJ@>>?BGFGIJGIEEGGEDFEEJJFJJFCDJJJJHJIIJGGGFGHE@-*)))'%%(..//0126CBFEBHJGEGDGDGDEAB@=??FHEJIJJFBD@A<=ABJFFGIHJGBGGFJGJIGJJHHHGJJFDHEG=;<=A;<98:;=C@?:@///043321------..A@AGJEJJHGHCB///0A@@AEFHJJJEEH@6/1317455688786343/0>>@?CFIJIJGHHJFC*HHJFGHFFEFDCCDFCCFGGHGFIHJJJJECDJDJC>:988;CHEJJJHJEDEJEJIJHHFEEJFEJICIDDGEHJJGFEEJGJCDGGJJHHGFJJJJCEFJJGC===<1'&&,(GGB=>A@A>EC<<==GCIEHJJHJJJHHEFJJJJJJJJJGJHJIJJJJJEIHJIGJJJ>>>>JHGJJIJJJHHGJIDFJA>?AAB>>=;=>+1((++,8****FDIJIJJJJJJJJCCBBHJJJDHBFEJIEJJJGJJJEJBA@DHJEFHCBCEDFJJGGIJFEEGJJFHFEJJJJJJJJJJJJJJJJJDJJHIEI?,++9;<;.==>EIGGJJJJJGJHJJJJGIGJJFIJJJHDDCADJJJJIGG;;9))*25555DDGIHJHIJJJJFJHGJJJG>A@ACJJIJJIJJJGJJJJIIGIAAA++%%%%*)))*45<>?CIFFJJIJHJ::9:745;1-6-66467<ABGCAABCJJIIGJJFIJIDEFJJJJJHJJJJGGJJJJJGIJJJJHJJGGEJHJJFGF==<=DGGJJJJJHJBCB@BFG<<<666EJJJJJGIGFHJJECBE?><6840(&%&&'&)*(&(')'+%%%$#$%((%$%&(%$%&&)('%%$$%%$%%%&&%%%$##$'))5CEJIJJGJJ334J.*&12:AGJJJJDDEBDDEFDHBBA-(&&000---345)CHFJJJJJJHGJIJJJEJJJJJIIJJJJJHJJCA@:65589>DGHJJJJJ@9:9822@AFJECGFCBCEC8/+((-899449;<::7211/.))((245763333;EIJJFIEJGGHIJCIJJJDBCBJJHJJGHGIIJJJJHJHIJIEEGJJJJGJJGJJJJJJIHJIHJJHGJJJGJEFHD6666;<<DAIFHECDEJIFHJHJHJJJJJJJJGGJJFJJJFE=<<=<@GJJJFFJJFIGJGJGJIJGJJEJFJFJA----ECIFFHJFIEJGJJFJJJJJJIHFJJJJJJFGJJ@???DAACBEIEFJGHFFDCA@JGEGJJEIJJIJFJJFJJHHJJIEFGGJFEE;77621(((%$
@Stanford_s2n_5_T7_No_Sap1_5_8_10_23_Linear_6000_455
GCTGGGTTTTCCATAAGTTGGCACCGTGTTCAAAGTGACGCTTAATGATGTCCATAACGATTCTCTCAGACGGAGTGAGTGCCTTCTGTAGTTCTGGACGCTCAATAGCTAGTGCCGCTCTACGGTAGATAGTGTATCGAGTTTCTTCACGGGACATCTTAGCGCCGCCAGTAGAGAACTCAGGGTCTTTCATCACGTAGACATTGCTTTGTACAAGTCATTATAAGTACGCTGGTCAGTACCATGAAGTCTCTCATGGATGTAGAAGCTGTTGCACCGAACTTACCTGAGGCACCAGACTGCATACCAGTAGGAGAGCGAACGAGGTCGATAGCCACTCTACGGATGTCAGCATCGTCAGACCCCAAGGTCTTCAAGCCAATCTCGGTGAACCCAGCCAGTTTGATTCCTCGCGCAGCCTTCTCAGGGTCAACCTCGGAGAACTCTTTTAGAGTCTTAGGGTTGATTCAGTTGTCTTTGCACTTAGAACGGAGCCATCATGTAACACCACGGCACCTCTCTCTGTTGGTAAGTCCTCATAAGGGACACCATTATGTTCACCTTCAAACTTCATGTTCTCAGTGTTCATCCGAGAGAGGTCCGCAGAGTTGGCGTTTCGTGCTGTCTCACGGGCTTCCAATCGCATCATAGGACCGATGAACTGATCTCAAACTCAGCTTCTTGGTTTACTGCGTTTCAGTCCAGCAGCTACAGCGTCACTGATTGCAGACATGCCTGCGCCAAACACAAAGCCACCTAAGGCAGCACCCGCATAGTCTGCGTCACCACCAGCTACGGAGGTACGGAGACCTTCCAATGTCAACGTTCAGAGCAGCACTTTCGGCACCAACTACAAGAGCCTTATTGATTAACTTAAAGCCCTTACCAGTGACACCGACCATAGGAACATAGCTAAGCGGGTCCACACCAGCACCAATAATACCAGCACTCAGTTTGGCACCTAGGCCAGCCTCGGCAGCGCGGGAGTCATTCTCAAAGTTCTCGTTAGCCAATTTAATGAGGTCATCGAGGTTCTCAGGAAACCACCAGTTACAACGTTGATGTACGCAGGGTTCTTAACCTATCTTCGAATCTTCTCTAACTCCTCTGGAGTCCAGATGTCAAGAGTGCTGGGCGAGTGGTCGTGTCTTCAACGCATAAAAAACCATTATCGGACGACGACGAGAAGCCATCCACACAACTTCATCAGAGGCTTGGCCTGGCAGCGTTTTAGATCCGAAGAAGGTTGAACGACTGTTGTACTCGTCAAGTGTTTCTCCGTGGGTCTCCCAAAAGTCCTTGGCGAATGGTTTCGCCGTAGCCTCCTGTTCGATACCCTTAACGTCAAAACTTGTGGACTCAGGAAGTTCCTGTGTTACTTTCTGCTTGTGACCAATTCCAGCCAATCCTACCTCAGCCGGAATGCCTTTACCCTTTGGGGTTATGCCACCAAAAGTTTCCAACTGTCCAGCCATAGGTGACTTAGCAACATCCAGAAGGTTACGCATGTAGTTACGTCCCTCCTCAGAGATTGATGCGAAGTCTCCCTTCAGAGTACGCCTCAAGTTGTGGATTACCCAAGCGTCCCTCGCCTTACC
+
@@CJHJJIJJJJ=D98653%&&%)**+-9523;<EHA@BHEEFFJJJJFJIGHHJHJFJJIEJFJJIFJGDEJFDCBABCFGCFHJJIJDE@>34449555?<:9::>?AAACEHA?@ABECIGDEJDGFEFEJJDEIFJJJJHGHJCFIHEFJJHFGFGJHFFJCFEEDHH==<>JEA@@ADJJJHJJG@@>(''')'')**@ABCJGJJJIHJJGFJJJJJJJJHJGIJGIFFF@=:;<=DDJIFB=>:<.*)),/08965***9@@A?=866;;FBBBBDEDCJJJJJHJJJJBA>?E@<::,,,,>B>>@JIJHHFFGJ;;:;G<;;?<::=AFJFEGFGFJGID,,,,,887:-,,),->JGCABJA@;99:EJEJEJGJGGIJJFIIJJJJJJEJIJIJGJFJGJFJJIJFGEEGJGJDCGGFJC---->77==@DAAABBCCHFECFCEB:44;<@0--,,'%%%&*%%%&.(8@AB<87:::322378;<<>?>===>CBC@CECGHJHEEGJJJJGFFDFEEBDDCHGJIHIA@JJJJJJJJFHDGEHGIIJJGJFGJEGFE33333C=<76557=623=@EBD@=-JACE@A=@@AB@@:312:?ADCBIFFJFFFEEBEBCCCHJJJAFD=<=<><=?<===GFGHCB@?9='''&'&&''*3*'''';7:5'):<G7556<CGFD@ABJGFJJEDCDFEF@@B@?EEJJIJJJJHJGHJJIIEIJJJJHEHJFEHHJJJHDGHJGGDEFHJFFJJJJJGFGHGEJJGGHEHEFHJJHJJJJJJGIJDEHCE>2,++A>@B>95((((*%%&+05669<<>ADDCFCGEIIDFDHHJFFJHJIFIEEJEJIJJFJHJEJGGJHICEEIJFHJJFJJGHFHJJJHHIEEFJFBBBAGGFDBA@AFECBBDGIDIDHGEGACIEGJDBACBADDIGFJJJGFIJEE@???<===EHJJJJJFGEDCFFDCDBE76ACIGIEFF7666;@DCCAFDCFFJFJHGJJJJGEGDDCDIJDJIBBBFJFEG@-,***(%'''(&'&+&.'''(@BBGCIEEE@AACJEDJCBC>@FEJ999999>>BGGGJFJJFJFEHIGJFJJGEGDJHDB>A==)'''')%$%&&&&&%$$$$#####%(%%'$%%$%$$$$#$&&''(%$##$%$%%''%%%$$####&'*(%%$$$%&((&'''$%%%$$&&(&'(%%&%%%&)&''')))(%$%',37?EHIGFD;;+=>CDBBBGAA@@HDDCCIGJEIEJGJJGJFDBJFECH;;>?>6DHIIHJHJDJCFCBACFDBABA>>??JDDDDEDBEGFHA>911:;<?:--95557DEIEFGEJDFHHHGIJFJJHHEEGHGHJJDIJIJJJJJGFFGJIJJIJICGJIAGJIDJJHJGFJFHFDACBCCBDFEEEIIGFDJ?CB1/44JJIABBAD:<<*?AJDBA@BBFFGJJJJF@HDIGG@???CJBB@;?@8778BAA>DJHFGFJJDGHFJDFEJCFEGFEEJ<1GGDE>989EEFJDFFJ88IIJHJDEDC@----79>@7777?<;=>;:6****+**./+:>>@??AAB>>AFB9'%$
@Stanford_s2n_5_T7_No_Sap1_5_8_10_23_Linear_6000_456
GGCTGGGCACGAATTCGACGACCACGAGCATCCAAGTGACCATCGTTATTGACACCGATAGTATCCGTAGTGAGGTCACGGGCCTCTTCCGCTACGTGCATCGTTTGAATCTGAGCGACGTTAAGGTCATACGCGCGGAGGATTGAACCATCCGTAAAGTCAACCAATCGGTCGGTAGTGGAGGTTACTCGACGTAACTCGATGGTCGTGTAGCCATCGGCTGGACCCCAAGCCTTTGTCAGAGAGATAGTAGTACGTGTAGCAAAGCGATAGTCTGTATTAATCGTAAGGACCTTTCGGTCTACACCAATAAGAGTTACCACTACGAACTTACGGGCTAGATACTCAAACGGGATATTAAAATCACGATTGGAGCCATCTAACTGGTAAGTCAAAACGGTTTTAATTACGTTAGCCATTTGACCTCCTTAAAGTAAGATCTAAGAGACTACAGGGAGAAGATTATTTCGCCTCTCCCTATAGTCAGTCGTATTATTTCCTACGCTCCCTCAAGTTAACACCGTTCGCCTCATAAATCTTCAACACAAGCTGTTGAGTCAATGGGTCGTTCGGTACTAACTCTTTTGTGGAGTTCATAAGACCAGTCATGAAGTCCTGCTCGTTGCTTTATTAGGTGAGTTGACCACGCCAGCAGCATTCATTAAGGTAGCCCTTTACGTTAGCCACAAAGCCAGCCGAAGGCATCTGTTCCAGAGACTTTTGAACCCATAGCGCCCATTACCTCTCTAGAGGTGTACGGTTTGTTTGGGTCACGTTCCTTCACGGTGTCCTTAGGTAGAATCGTAGAGCGAGCCATCTTGGAGGACTCGAACCCTAAAACACCACCAACTAGGTCAACCATAGCCAAAGGAGCACCCAATTGAGAACTACGGTGACGCAGCATGGGCGATCATGGTTGGGTGGGTCCGCGCTCCCAGGCACACCGGCCCACAACAGAAGCGTATGCTTTGACGTGTGCAGCCATAGCATAGAAACCACCAGCGAGACCCATAGAGGTGATGATGCTCAGCGCAGCATCAATGGCTCGGTTGTTCTTGTATCCATCATAGAAGGTTCGCAGGAACTTAGAGTTAAGGGACTTGATAGTGAAAGACTAAACTGCATAACCATCTTACCTAGTGCTCCGAACGCATGGGAATCCTGTAAGGACACCTTATGTGGACGCAGCATTGCCTCATCAGCTACCTTGTCAGCCAGTCTCCATAAGTCCATAGCCCGTGGGTCCATAGAGAACGCTTGCTTGTCCTTAACGGTAAACTTCCCGTCCTCACCGCGTACCATATGTTCCTTGATGAGAGACTTGATGCCAGCCATCTGCTCAGGAGTTACGGAGGCACCACGAAGGAAGCCTTCTTTCTCCCAGCGGGTAGTCTTACCTGTTAGGGTGGCACTAATAACATCCCCAAGCATACCTTGACGCGCAGCATCCAGAAGGTAGTTAGTGGTTCCGTTCAGTAGCTTAGTCCACGGAGAGCGAGCAGCCAGTTCCTGTGTTGAATACTTCAAGGTCCCTACGATGTTCGCCACGGCAGGTCCGGTATCAGTTGCTTCCCTTAGGCGCTGCACAATGTCAGCACGTTTAGGCCGAATGGACTGGTCACCTAGCCCCGAACAGAGACGCATGAAGTATGCGTTCCTTAGCTGAAACTGGTTTAGACTTATAAGTGTATCACGCAAATTGGGATACCATGCCCTAGAGCACGAAAACATCTACCAGTGACAATCATACAGAGCAATCTCCGTAATGTTCTGAGCACCCATGTAGGCGTTCTTAGCGAAGAACCCTAGGTCATTGATGGCACGCAGTGAGGTTTCCCACACAGTGTCCTGATTGCGTCTAGCACGACCAGTAAGAATCTTAACGGTATCCATTAAAGCATGTACCTCGCCAGTCTTCTTACCGTCTCCCTCAGCTTTCGCTTTGAGAGCCAAAATCTCATCCTTAAGTTCCTTAGTGGTTTACCCAGTAGACCCCATGATGGCGATGTCACCATTGACACGGCGGTCATACGCTGGCATGATGCGGAACATATCGAAGTCCCTTAGGTCATTCACTGAGAATTGCTGTCCGTCTGGCATAGTGATGGATAGGTCCGAATCAAACAAGTTACGTGCCTCAAGGAATGAGTTATTCTCGATACCTACTAAGCCCTCAATGTTCTCTTCTATTATGGAACTGTTGGTGAACTGGTCTGGTGGGAATACCATAAGCCTTATCCATAGCGTACTTCTCTACCATCTCTGGTGTTACTTCCTTCACCCCGTGTAATTCCTGGCATCTCATCGACTCTGGCCTTGACCTCAGGTCTGGAGACGTAGCTGTTCATCCATGAGCGGGCAATCCCTTCCTGCAAACCTTCGGCACCGTAGCGTTGAATCATCAGCGCCTTGGCATGACGGTCATATACGTGAGGAACGTAAGTACCTTTGTGGCGACTACGGGAAGATACTCACAGCCTTTGTGTTACCGAATATTGCTGGGTTTTCCATAAGTTCACGCTTGGTGTCAAAGTGACGCTTAATGATGTCCATAACGATTCTCTCGGACCGGAGTGAGTGCCTTCTGTAGTTCTGGACGCTCAATAGCTAGTGCCGCTCTACGGTAGATAGTGTATCGAGTTTCTTCACGGGACATCTTAGCGCCGCCAGTAGAGAACTCAGGGTCTTTCATAGCGTCAGACATTGCTTTGTACAAGTCATTATAAGTACGCTGGTCAGTACCATGAAGTCTCTCATGGATGTCAGAAGCTGTTCCACCGAACTTACCTGAGGCACCAGACTGCATACCAGTAGGAGAGCGAACGAGGTCGATAGCCACTCTACGGATGTCAGCATCGTCAGACCCCAAGGTCTTCAAGCCAATCTCGGCGAACCCAGCCAGTTTGATTCCTCGCGCAGCCTTCTCAGGGTCAACCTCGGAGAACTCTTTTAGAGTCTTAGGGTTGATTGGGTTGCTTGCACTTAGAACGGAGCCATCATGTAACACCACGGCACCTCTCTCTGTTGGTAAGTCCTCATAAGGGACACCATTATGTTCACCTTCAAACTTCATGTTCTCAGTGTTCATCCGAGAGAGGTCCGCAGAGTTGGCGTTTCGTGCTGTCTCACGGGCTTCCAATCACATCATTGACCGATGAACTCATTGTCGAACTCAGCTTCTGGTTTACTGCGTTTAGATCCAGCGGCTAAGACGTCACTGATTGCAGACATGCCTGCGCCAAACACAAAGCCACCTAAGGCAGCACCCGCATAGTCTTCGTCACCACCAGCTACGGCAGATGCGGACACGAATGCAACGTTCAGAGCAGCACTTTCGGCACCAACTACAAGAGCCTTATTGATTAACTTAAAGCCCTTACCAGTGACACCGACCATAGGAACATAGCTAGCGGGTCCGCACCAGCACCAATAATACCAGCACTCCAGTTCGGCACCTTCGGCCAGACCTCGGCAGCGCGGGAGTCATTCTCAAAGTTCTCGTTAGCCAATTTAATGAGGTCATCGAGGTTCTCAGGGGAACCACCAGTTACAACGTTGATGTACGCAGGGTTCTTAACCTCTGTTCGAATCTTCTCTAACTCCTCTGGAGTCCAGATGTTTAAAAAACTTCCAGCGAGTCGGCGTAATGGTGTCTTTAAACACATCAAAACCATTATCGAGACGACCAGCACGGAAAGCCATCCCAGCGACTGAGTTGGAAGAGTTCAGCTTCGGCAGCATTTTTGAATCCGAAGAAGGTTGAACGACTGTTGTACTCGTCAAGTGTTCTTCCGTGGGTCTCCCAAAAGTCCTTGGCGAATGGTTTCGCCGTAGCCTCCTGTTCGATACCCTTAACGTCAAAACTTGTTGACTCAGGAAGTTCCTGTGTTACTTTCTGCTTGTGACCAATTCCAGCCAATCCTACCTCAGCCGGAATGCCTTTACCCTTTGGGGTTATGCCACCAAAAGTTTCCAACTGTCCAGCCATAGGTGACTTAGCAACATCCAGAAGGTTACGCATGTAGTTACGTCCCTCCTCAGAGATTGATGCGAAGTCTCCCTTAGAGTACGCCTCAAGTTGTGGATTACCCAAGCGTCCCTCGCCTTGG
+
&%%%%'''*+'&&&'&&7>FGGJJJIJJJIFHHDJIJFJHJGEJJJJIJJIFJJGJJJJJJJJJJIFJFEIJFGGHJJJFEDDIJGJGDGHJHJIFJJHIIJJJJJJJFGJJJHJJJJJGHFEFGIJHJDFC,,,0J6334411035:EDFCF8JGHHJJHJJIH@AA@>>==888,++,:@BFFE@EDEFJGJJJHJIGJGDEJFCBBAHB@BBIJJIHFGJJJJJFJJJJJJHHFCJC-,,<JJJFEGJJFGJJGJJJEJJ>>?FFJJJDCADDJGJDGEIJHEJGJJJJJABHJ@??AJJDCCHB?@FIGJJJGHHIGJJHJJFFEHJJJJA@@?JJFGGJHFJDFEDJGIGJGJHJHJJJHEJEDIJ@EBHJJJJ?=;;<>=><<==DCEJJJJDCAB>?99:FCB=<=>@JGJJJJIAD@>>=A>7;;;;6-+*))/--05CJ>A?>==?@EEA@?@><7++++BDBDFJGFJEFG>;<((((?FIBB@>>@69>=BDHJJIJJJGGFHF<7789@A<GC@AAC@DHGFJJJFIJHJJFHJGIJJJJJHDCDEF>=>.--.=;7752221540000))++++324>>?@@@CDHBD5401:@JJIIJIJJJDC;;5/>?C<=9;3211000///099;999BCDH?DCCEJBAC>***)))*,+++*/0''&'124>@BAEJGHJJJIJIJJFGJGGDIJ>=:95001)%&&%&'*--:<>FGDIEEC@BBDJJJJJJJFJJF?:<GGEDGDEEJJFECACB566:B<;99;9>>@?BD>>>>HED>A;;>D><<></..-//177778@////536=GCEFJD<;;<@><=BDJHA?AAFJAA@BGDDFBEAABEH=99B<<<DJID?==>?FHFHD??I><<97(&&&&%$%$%$$%$$&&(&%$$$$%(&%$%&%&&&'&$$&%)%%''(%#####$$$$$(&*%%&%%),,,,,,,79::C@CGDHFJJJGHJHJHGDGGJJJJJGJFDAB@@BCBBCHCDBJHHDJJJJHJGIGJJG;7778I554,+(((('((*=444JGJJIIJGFCC@=1IFCHBBBDJFJFHJFGECCJ@JHEFGGIDDDIJIJFDJIJJJHEHJJJGG88'(7;DDDFFGJHJJIJEHJFFJHHEJJJJFHGEE9999JJFEC?<==EB@@BJJF??>=A8FFEGHJDHIFGGIDFEJFDJCGBDGHFJEGFI9FGFEEJGJDJJEJDJDDGGIJHFHFEJFIGGHJJGFFEFGAJJECBEDEDCCBCJG?;@9@JEFHEHGDFFAFICFJGHHAAJJFDFHHJJEDDEFGHGJJEFH>=<=J<666445--,*/14=B7777GDCEIEDBBCDECHEHJFBB:9.-,);7>>;<AD@?=><?4/BCACAABBABCBJGCECHEJF<<<=HFGBCEDDCDCAABCCAEIEA??A>4,)(+*,3:>BJABDCEFB=GCCDCABBBA@?AABCEEA??BFGHCA@@ADEEDF@;JABHJJJIHDCGHEGIJJJJIJJJEJJ@==>?5440.+)(*0./0)11./0/40--39>@CCJGJFJFEBEJF<<<<=IDEGJHFEC@9:?BJJFEJGJAA@BFBBCCFA556/+//-/1**)&&%%'%$$$$%&&%$$%&)())(-224@A88440)((+&%$$%&(5:;6248:33JFEJ76661)('(,-),''''(0/1212228232?AAADFGJJJF744::96888673345:=454334:8899<<***),,()*)((*?HEGJJF:JJJFGFA,***.---../988777:EHG@BB/DJECHJJIHJECGBACDEDEJGJJFFJJHD<<<>@>??BGJFHEJJJJJDJFJFHHHJGHJJGIJEBEFG<;<=AACGFJBC>?HFAEJEEIJJCCADJJIJIJJJ<<<<JDC@@@>BCCG85<=4AJGGJIEE<;=>?JJJJJ>???G66(')'**,++*/0..23CHFDHIJJJGJC?<<E@:?C<<<<8JJEGHIDGJGJJGJJJJJJJJJBBBFHGFGJJHGEEFGGHDJIDC??A@AJ@@@BF?>=>AEICCCHCABBIJDJJD>01@EJBDA.----0..0430>C???@DIBBBDJJHABAACJHHJJJFGJJIF@>:A??@A9757A3878=CDD:999CJJJ;;;EJJDBADECEHEJGEDGJEDJJHJJJFJJFJJIFJFJHJEIGFDCCCBCCFCDBBHFCIJA222))))))*(*('')))179>BBCJAJJJJJHEDBGHJJJJJJJFBGDFBA@BDCB>@=0/.-),-//29:::678J****844'$$%)+,('',;==DFDCACA>D7787900//0/-.6::966656777DDBADBFGJDBFDCEEE1121<::<6544877EGEJFFFHJGJJHGFGCDJGGGGJ@>;::>A<<==?:;CCJHFFCDDDHJHJDDDEJJJJJJIJFEEJGHJHHIFCHFFD>=97.-+,-<@96422502<DJJCEJJJFJJEBCC788:<'''';;;GHHJHFJ:JGJFGFHIEHJJJGICEIHCDEHJGGJ@@???CIJIJJJJJJJJJEEEDCGFJJE,,,,7++1A<6777BBEBDIJJE@???CEIJJFBBBBFIGJHIJJGGIJAA@AGJJJIIECDD<<455<754478;;;8E>:;GGFGFJDDBDHAJJEIEBGHIIJHDAEEDABD@?A@JHCFJ?HDJGEFEIJJIEDGIIGJFFBE@>:855200/-.0)((/0009:>B=889?BEFJJEHJIFJJJFDDCDCCHC6555:>;::;7+*)/202348723=>JGJFEJFDCDBHDGJFFHJJJGJJICJDJJJA@BCACADFC@@@AAACGEGFDDBCF==>==EEECECCDDDFCDHJEFIJFFJJJ<----<653-,,*(&$$&()*/?A,,,,==<AB>=@<AFBFCBBCDIJFIFEFIJFB6667A++33DGGHJB@@AB333467)'&,--7>7500<;=@HG6666FGJHFGHDEJ===>FGJJJJJEJJJIJHDAABFI?>;;=@JJ62?BFDJEJJEJIHFJJJHGGIJJFFDIHFFJGFHFHIJHDC:8952110488;@;:99==BJJ@@@A@;98FJJJJJJHEFFEFJEJFHFEGFGDHJJHJCD:944>==>BEH<=99<9))(*.,,('))++999AAA=70112>??@BCFGBA@@FIJ--.:F:9978((((((()*2>@D****2(&&)*+-----<>=9:999:;<JJHJJHJJJIJJGJJJJJJJHJJJJHJIJD>=>8864//''&'))+)$$$$&000>==>=>30-*&%%$$$&')'(((%%&&*-,+,-31-11158???>@@?A8EHJHGJGGEJGJJGIJHJJHGJJGJIJHJFJGJBBFJBAAIE@HJGJJJHJJHFFFFJJHIFIGJHGJ;;;:1*,11-,*)%%$%(',14785667BA::92222220+))++(()*''''+''((1*(*)**:;EJIJJHJEGEFJHIHDB1200DCHJFEIHHHGA@AEADBA8/FIBCADD6322001211,-../2<JJGDJB@=83135432228;<HFFEFE@A@AJIJJEDE@CDGJIIJFF::::CDGH=:4399@BJA=45212280/,-.12'''%'&('''(&%'+-33466;:::IJJIJJGHJJEEFFCBDD66J7FDJBD=73,+++=>==>BDCBDCBDB@99>?8::900/0,*,,*---+***+*))&&)&%&')19>GIFGJFJIJEGDJF>>?IJHHHJFJJJFFFBABJJFJJHEFCBAABCJGHJHGJJGF(<.(*889:EE==?>B=CJJJGJGJEJDGHFGIFDECCD@ADBC...+)&&&5690000>DGEJJAGGIDJFJJGFGA9,)''()))**+BCEDGJJEGJIE5335B<=;761&%&&+*''''3311551335CB=<>@D@?BECJFHFJGJJJHIFJEFF>4J?GCCABGGIGIJEJGJIIJJGJHJJGJGJJJJHGJF8888B97987?CIJHJIIJJJHJGJGJFFEDDDIG8555<>JJ<;;:GFIGJJHGJFEFHGGJGGJJDHC98:8B45101;?ABCGIFJJJIIJGJJJFGJFGGHHJIJCC=@63335;(%
@Stanford_s2n_5_T7_No_Sap1_5_8_10_23_Linear_6000_457
ACCAGCGTACTTCTGTAATCGACTCTGTACAAAGCAATGTCTGACGCTATGAAAGACCCTGAGTTCTCTACTGGCGGCGCTAAGATGTCCCGTGAAGAAACTCGATACACTATCTACCGTAGAGCGGCACTAGCTCTGAGCATCCATGCAGAAGGCACTCACTCCGTCTGAGAGAATCGTTATGGACATCATTAAGCGTCACTTTGACACCAAGCGTGAACTTATGGAAAACCCAGCAATATTCGGTAACACAAAGGCTGTGAGTATCTTCCCTGAGAGTCGCCACAAAGGTACTTACGTTCCTCACGTATATGACCGTCATGCCAAGGCGCTGATGATTCAACGCTACGGTGCCGAAGGTTTGCAGGAAAGGGATTGCCCGCTCATGGATGAACAGCTACGTCTCCAGACCTGAGGTCAAGGCCAGAGTCGATGAGATGCTTAAGGAATTACACGGGGTGAAGGAAGTAACACCAGAGATGGTAGAGAAGTACGCTATGGATAAGGCTTATGGTATCTCCCACTCAGACCAGTTCACCAACAGTTCCATAATAGAAGAGAACATTGAGGGCTTAGTAGGTATCGAGAATAACTCATTCCTTGAGGCACGTAACTTGTTTGATTCGGACCTATCCATCACTATGCCAGACGGACAGCAATTCTCAGTGAATGACCTAAGGGACTTGGATCTGTTCCGCATCATGCCAGCGTATGACCGCCGTGTCAATGGTGACATCGCCATCATGGGGTCTACTGGTAAAACCACTAAGGAACTTAAGGATGAGATTTTGGCTCTCAAAGCGAAAGCTGAGGGAGACGGTAAGAAGACTGGCGAGGTACATGCTTTAATGGATACCGTTAAGATTCTTACTGGTCGTGCTAGACGCAATCAGGACACTGTGTGGGAAACCTCACTGCGTGCCATCAATGACCTAGGGTCCTTCGCTAAGAACGCCTACATGGGTGCTCAGAACATTACGGAGATTGCTGGGATGATTGTCACTGGTAACGTTCGTGCTCTAGGGCATGGTATCCCAATTCTGCGTGATACACTCTACAAGTCTAAACCAGTTTCAGCTAAGGAACTCAAGGAACTCCATGCGTTCTCTGTTCGGGAAGGAGGTGGACCAGTTGATTCGGCCTAAACGTGCTGACATTGTGCAGCGCCTAAGGGAAGCAACTGATACCGGACCTGCCGTGGCGAACATCGTAGGGACCTTGAAGTATTTCGACACAGGAACTGGCTGCTCGCTCTCCGTGGACTAAGCTACTGAACGGAACCACTAACTACCTTCTGGATGCTGCGCGTCAAGGTATGCTTGGGGATGTTATTAGTGCCACCCTAACAGGTAAGACTACCCGCTGGGAGAAAGAAGGCTTCCTTCGTGGTGCCTCCGTAACTCCTGAGCAGATGGCTGGCATCAAGTCTCTCATCAAGGAACATATGGTACGCGGTGAGGACGGGAAGTTTACCGTTAAGGACAAGCAAAGCGTTCTCTATGGACCCACGGGCTATGGACTTATGGAGACTGGCTGACAAGGTAGCTGATGAGGCAATGCTGCGTCCACATAAGGTGTCCTTACAGGATTCCCATGCGTTCGGAGCACTAGGTAAGATGGTTATGCAGTTTAAGTCTTTCACTATCAAGTCCCTTAACTCTAAGTTCCTGCGAACCTTCTATGATGGATACAAGAACAACCGAGCGATTGACGCTGCGCTGAGCATCATCACCTCTATGGGTCTCGCTGGTGGTTTCTATGCTATGGCTGCACACGTCAAAGCATACGCTCTGCCTAAGGAGAAACGTAAGGAGTACTTGGAGCGTGCACTGGACCCAACCATGATTGCCCACGCTGCGTTATCTCGTAGTTCTCAATTGGGTGCTCCTTTGGCTATGGTTGACCTAGTTGGTGGTGTTTCAGGGTTCGAGTCCTCCAAGATGGCTCGCTCTACGATTCTACCTAAGGACACCGTGAAGGAACGTGACCCAAACAAACCGTACACCTCGAGAGGTAATGGGCGCTATGGGTTCAAAACCTATGGAACAGATGCCTTCGGCTGGCTTTGTGGCTAACGTGGGGCTACCTTAATGAATGCTGCTGGCGTGGTCAACTCACCTAATAAAGCAACCGAGCAGGACTTCATGACTGGTCTTATGAACTCCACAAAAGAGTTAGTACCGAACGACCCATTGACTCAACAGCTTGTGTTGAAGATTTATGAGGCGAACGGTGTTAACTGAGGGAGCGTAGGAAATAATACGACTCACTATAGGGAGAGGCGAAATAATCTTCTCCCTGTAGTCTCTTAGATTTACTTTAAGGAGGTCAAATGGCTAACGTAATTAAAACCGTTTTGACTTACCAGTTAGATGGCTCCAATCGTGACTTTAATATCCCGTTTGAGTATCTAGCCCGTAAGTTCGTAGTGGTAACTCTTATTGGTGTAGACCGAAAGGTCCTTACGATTAATACAGACTATCGCTTTGCTACACGTACTACTATCTCTCTGACAAAGGCTTGGGGTCCAGCCGATGGCTACACGACCATCGAGTTCGGTCGGAGGCTGAACCTCCACTACCGACCGATTGGTTGACTTTACGGATGGTTCAATCCTCCGCGCGTATGACCTTAACGTCGCTCAGATTCAAACGATGCACGTAGCGGAAGAGGCCCGTGACCTCACTACGGATACTATCGGTGTCAATAACGATGGTCACTTGGATGCTCGTGGTCGTCGAATTGTGAACCTAGCGAACGCCGTGGATGACCGCGATGCTGTTCCGTTTGGTCAACTAAAGACCATGAACCAGAACTCATGGCAAGCACGTAATGAAGCCTTACAGCTCCGTAATGAGGCTGAGACTTTCAGAAACCAAGCGGAGGGCTTTCTAAGAACGAGTCCAGTACCAACGCTACGAACACAAAGCAGTGGCGCGATGAGACCAAGGGTTTCCGAGACGAAGCCAAGCGGTTCAAGAATACGGCTGGTCAATACGCTACATCTGCTGGGAACTCTGCTTCCGCTGCGCATCAATCTGAGGTAAACGCTGAGAACTCTGCCACAGCATCCGCTAACTCTGCTCATTTGGCAGAACAGCAAGCAGACCGTGCGGAACGTGAGGCAGACAAGCTGGAGAGTCCAATGGATTGGCTGGTGCAATTGATAAGGTAGATGGAACCAATGTGTACTGGAAAGGAAATATTCACGCTAACGGGCGCCTTTACATGACCACAAACGGTTTTGACTGTGGCCAGTATCAACAGTTCTTTGGTGGTGTCACTAATCGTTACTCTGTCATGGAGTGGGGAGATGAGAACGGATGGCTGTATGTTCAACGTAAGAGTGGACAACAGCGATAGGCGGTAACATCCAGTTAGTAGTAAACGGACAGATCATCACCCAAGGTGGAGCCATAACCAGTCAGCTAGAAAATTGCAGAATGGGCATGTTCTTCAATTAGAGTCCGCATCCGACAAGGCGCACTATATTCTATCTAAAGATGGTAACAGGAATAACTGGTACATTGGTAGAGGGTCAGATAACAACAATGACTGTACCTTCCACTCCTATGTACATGGTACGACCTTAACACTCAAGCAGGACTATGCAGTAGTTAACAAACACTTCCACGTAGGTCAGGCCGTTGTGGCCACTGATGGTAATATTCAAGCTTATAAGTGGGGAGGTAAATGGCTGGATGCTTACCTACGTGACAGCTTCGTTGCGAAGTCCAAGGCGTGGACTCAGGTGTGGTCTGGTAGTGCTGGCGGTGGGGTAAGTGTGACTGTTTCACAGGATCTCCGCTTCCGCAATATCTTCGATTAAGTGTGCCAACAACTCTTGGAACTTCTAGACTGTACTGGCCCCGATGGAATCTACTTCATAGCCTCTGATGGTGGATGGTTACGATTCCAAATACGCTCCAACGGTCTCGGATTCAAGAATATTGCAGACAGTCGTTCAGTACCTAATGCAATCATGGTGGAGAACGAGTAATTGGTAAATCACAAGGAAAGACGTGTAGTCCACGGATGGACTCTCAAGGAGGTACAAGGTGCTATCATTCAACTTTAACAACGAATTGATTAAGGCTGCTCCAATTGTTGGGACGGGTGTAGCAGATGTTAGTGCTCGACTGTTCTTTGGGTTAAGCCTTGAATGGCTCTACGTTGCTGCTATCGCCTACACAGTGGTTCAGATTGGTGCCAAGGTAGTCGATAAGATGATTGACTGGAAGAAAGCCAATAAGGAGTGATATGTATGGAAAAGGATAAGAGCCTTATTACATTCTTAGAGATGTTGGACACTGCGATGGCTCAGCGTATGCTTGCGGACCTTTCGGACCATGAGCGTCGCTCTCCGCAACTCTATAATGCTATTAACAAACTGTAGACCGCCACAAGTTCCAGATTGGTAAGTTGCAGCCGGATGTTCACATCTTAGGTGGCCTTGCTGGTGCTCTTGAAGAGTACAAAGAGAAAGTCGGTGATAACGGTCTTACGGATGATGATATTTACACATTACAGTGATATACTCAAGGCCACTACAGATAGTGGTCTTTATGGATGTCATTGTCTATACGAGATGCTCCTACGTGAAATCTGAAGATTTAACGGGAGGCATTATGCTAGAATTTTTACGTAAGCTAATCCCTTGGGTTCTCGCTGGGATGCTATTCGGGTTAGGATGGCATCTAGGGTCAGACTCAATGGACGCTAAATGGAAACAGGAGGTACACAATGAGTACGTTAAGAGAGTGAGGCTGCGGAGG
+
=>:999=@<99.(&&()(.'%$$&%&&*'(@CCJJFEGGA=<=>JHIJGJ2.-,.2,,-?//46A;CJ>9:CCHJJGJFJIC<;<@CD<;B=HGJJJJJFJJJIJJHJHJIJFJIJEIEF>=<<>:99+++***+))()/*)*((&%$$$(234CJCDBEFFG>=99761126JJJDDCCDEDGEJJGJIFHJFHFFJJH====JGIJGFFEJHFJJJJGJDE@A@@GIJJJECECDIJJHDIHJJDJDIHJJJJIIFDDICABBBH>9+)/51?ACJJJJGGIJIJJJJJGJJ@A@CCCHFJJFGDFJHHJJJEJJJJJGGGJJ=:77FEC?=<=CACFFFFJHFJJFGJJJJJGFGHJJGGGF<;;.?-22+*..-0>>;>>=?GBCCDJJIIEGFHJFAB@C??<JEJJGIJJJHFGJGJHJJDCGJJJJFJJGJGGJJJFGFJGHGHFDEICEFJJJJJJHGDFEJJGFFJEHJJJJJHJHJHJJJJGJJJJIJJJJIJHJEJJFHFJJJJJJJJEEIAFIHGEFFIFBCI>>=CDDDGJFHJGGFJIJJHJJ?@JC@CCJEGEFIGJGJ766321133*)))15?EFJHDDFFJJJJJIEGJGHEFEGEDJJCEB@C>?7668ADEBADFBHJJIGGJHHJDJIJGDGEEEGEGHEEFJIFIJJJIIHJ><44FJFJJDB43331000878****FFJFJFBEFFDEDFDIJDCDEFJG?<<<AJIJJJGFIDFFIJGHDGFEJJEF421'''',1JEJJJCDCHIIGECEDDEJJJ===HHJJE=<=FJJJJJHJHECCJGJFFGDHHHCBB@CA=<>@?78>=>>JABCDGDFGDD==<HACEHIGHDGGEEDDJDDCHDFHGHJJGEFCEDDHCCEHCBADEJGJJHJJJHHJJJJJEIJDGHJGFJGJJHIHJJID=((((**0037;;8'''(+,;?ADGJID*)))><--+,/AA<;::<CHFIGEBCHFGJFDCBFEJHIHJ==>=AFCCIIHFJEAAABEJECFIJHJA@@BHCEDEFJHGGJJJCDCFJJJGJEGFFEFIBCCDD3232/&&'11.866746713;:?AEGHIHHJJJJFFGEGJGJGJJ;88JEGCFC@??DDBBACC?@HHJEGIEJHIJHJIFGFE@@CHCCCCJJJJGHJJGJJJJFFCHJJFHGJJIJFDGIFJIHJJGIHJEJJJJHHGJJJJFJG>>99:8;;;EEDD@<6)+))*.,*,,,,<6589BDC9999;51.-/28<>=CJ>??>H332331/001::EGHIJFGEGFECGEHEJFEIGJIJJFJJGHJDEFHFFGFHHECBB=>>IIFJ=<::A@CFDJHGJJFFICD55430,,-*)(,/21443766((4+)8<@BDFJJHFA?::@@AAJ>===ADGBHHHGH==>GFIIA?B>4''''79<=EH@@CJ?<?ABGJJJCB@@=99>AGGCFBBBDIFGED766@JB?>?CBC?@AAFJHJDGGDDJFGJJJJFJJJIEEIGJJJJIIEGA:FJJHIHDDFCDJHHFJJJJJJIJJFFIJJFEEFJIIJIJJJJJJJIEFJJJFFIJC@=7779>;;999>477445JH;9C?EHJGJEDJJGJIJGFEHGGJJJFJIIJJFIJJJGJIIAA@A=;;>?<=ACDDB@FGJJJGJ?BHJ?8788>?ADE<<;=EIJJFEHGJHDGJJJJJJJJIHJECHFCDBDJEEEJJJJJJJJGFEEECCJJFGJJJJDJJEEFFFJJJGJHJJFFEJJJFJJJJIIEGI>=<<@AA@CBB?>?@?AEHJFGFEGCC@CCFJJ=?FJJIGIJEDJDDEJFJJHFGFEHGGIJJJIJGJ....@B?@ACGJEFGGFHGIJJIJHJJJIJGJIJA@A@FGGFJECDCJJJJHFBAA@JHIHJHJGGJJJGEJJGJFHIGFID9552732+'&'0;B>=<=@@C?<<96346589EE?@@=@>=72./..0199@@FEJJ@@>>GDEJJHHGJIGJIFJFHJIEJGJJJIEIFDHB=.)''**=AJIJGGJJJJHFD878;=;201<8;6((((<?FCDCCDGJHJ>>>@JGEBEHGHFHCDHJDD88,+-4553211359E;;;<ICIFGHIJFFGFGJJGJJIJAA@=BCIFGGFGJIFBAA@CHIHGJJD42223DIJHJJDHEG=98////AD==AHDJFFIEDJHFFEFIEA@@@FEDECCHDHJEEHJFEHC?@=9((''()(0*99;>@@<<<<BCAA@@<<9:''+456<:54.-.-/0.((()+'''),())+51137@@??<?11118D?A;:::>::74BIC@BADJJ956BCBIFJEFC?EEJJJHBBEHEHJJJJEHFEDFHJJJGJGJJJJJJJJJJJJ@FFFCEIGEEEDGED@>?>><;:78667:0@AHFHCC>FJJFIFIJGGEA@DCDBIJJJJJIJJJGJHJJJHJHHHJC<<6677JB>====GFJJJJJJJIDIDDDDJGJJHCA@CIFJJHEJJJJHFIJJGFJCBA>==74112J2168ABBACE@@?43344%%&.(()9:>@AB<;::0../))))++((&%&&&))(1.----368854/-,**)(((0568;EJJJJJFJGJGJJHIFHGFJJDCCEIJJJGFJJFIB@=<=;A7,798:::C;:;999CCFJJJGIJJJJHHHFJJJHJJJJEFGJGHECJJHGICBB@?A@HJFCDCDJHHGJJJJHJJHJGJJGJJJ5555EEJDJJJFEHGJJBCDBBA@>AACDECDHD?>@?CDAABCHHJJJJJJJHHJIIHIHHJJH@A7;>J;::9888=JIJJJGFGJJJJJJJGJHJJIHGJJHJJIJJJFFIHJJJHJJIJJHJHC3111?HIGFHGIJJJE??JJG@8177AGECB988855>BHGEJFD,,,-:AHFIGHHJJJJJJGGJGHJJHJHDEECJJJGJJJJJJHJJIJJDEJHFGJJJGHJJJJHJIGJHJICCGDJJJJIJIHEEB0,,,.10122DEDEGG@??ACDJECEJJEEGJEGJGJIJJGDEGFJHIAIJJJIJJJJ>>>?JJJJJJJJJJ:::::9999;@@=;511JHIJJGJJJJFIJJJJGJHJJJJJIJJFDEC;<;<:9;<<;9:;6777332FIJJHGEGHJAB>>@ADJ>2/%%&&'&'(<AEJIJJJJJJIJJFCCCDEFC@@DGHGJCBADDFBDCEGEJJEGIEFEGI==::A@CABGCABBCFHFJBCEDBCA@GJHECDDFFECJCEEDBA@BFHDCBDAA?>;D88845.--.1333355948<?BBBCIDBBBAB+++,4334588++9>>==DABCDE>===?=?@?<<<<=<6-&$%%%&+'*456=8''(?BBFEJC@?ABC????@@A?A?@B@@>>??BA?>>>>>?@ABA>>>?:989;;<<EFCBBEFEEC<:;;ACA*%%(***''%%(&&%&&>;;;<CBAA@@BCEC@@@B;;:8430:66;=@;87>>@C?<;;<?>@?;;<<C@@DAABAA?>@AA@@@@CD>;;;<>?,0----<@ABAA@@A@A@?=>??FGDIBD?>>>B??@ACBAAA@AA@BCIDHABDBDB@@>====?@@?>;989:?A>>?>=??;;<<@?<==<==>AA@<;::<=>?@@@?>><<==EC<;;;=>??BCB?;;;<??==?<>=<=<==<;8777;,+)(&&&&())5678<>7778==>@>>@AAA@@?=;<;>AAAA>==<>>@B>::99<=A??>>@@BD???>@?<<<<A?65634JE@@AACC<;;;>@@>>>..-*,+;:8678:A><<?@=<60))99A@>==>@@???;:/>=>>;;77)%%&&+)(&&),*+,,7:<<???A?;:9;?B@6/''+,++,349;;<=AHD@>>==?<;;;=>@@><;:;>BA@A???>?65,)&$%$$$%)),(+,67987)))+1.33242+***--7F@DDJJJJGEFEHIGGJJDGHJHDABDBDFFFFJJJJEJGJIJFGJJJEJBDB6556....CDD@??@J<<;=HGHJHJGEFGDHGGJJIEC444ECACGFEJFGJHJJFIEJFJFIEJJEJEJ<;;:58;;<DJEEFGHJDDJJJJFDFJFJJFEJGHJJGJEGEEB>??JHBBDDJFC<=BB?AAGB==>@?A@?BBEJFGCABJA@AAJFHED><)###&+--,,,..:<ACFIEJJJFJCCCCJJJJJEGFHJJIJJIJEJFJFJGEDBEH>>>===<=CCEJBBBBFFJGJJJJJIJGIJJEDJFCDBCCDIFEFGHHEJFIHJIHGDFDHHFJFJHEJFJEFCCAA>>9449<HIIJJGIIEE==>>CBBCHHJGE>==AA==>CEGGHEGJE@IEBJJJJJJJ<<<<FGFEGGHJHHFEDIFHJJJHJJFEFJIGJHDF0//286+'&-/00;?AEJJJGG5JFHHEGGEHGDJGJJEABDEDJJGJDFEFHJJJJFCCCIJJHJFJE=9444@A@11111?@JFGGDFDJFFHJHFHH>;;;@FFDHEBAABJJJJDFCCEGJIGGCGBCCJGFGEEHDFGHFHEEEJ::99FHEDEEGHGJEIEJGEFCEBCHDGCDEDFJIHECFFHFGDBFEH@@EFFGEGJJICECADBDEJEC('''*(())7BBDCDGDCBBF?@@BFEGHFJJIJJE@>>>BCEGDCGFJEJJDCCBCEIEDGHEDDHGEDAA@BDDFFCEDGFFDBBCIEFJGEHJJFEBACBCCCGDCCC?A@AEEHECBJIIBCBBCE@ABBJECHEEJFHEDCBA?@@JJ?>**=@CB3/)''%$
@Stanford_s2n_5_T7_No_Sap1_5_8_10_23_Linear_6000_458
GGCCTAAACACTAGATATAACCTCATCAAATTGGCTAACGAGAACTTTGAGAATGACTCCCGCGCTGCCGAGGCTGGCCTAGGTGCCAAACTGAGTGCTGGTATTATTGGTGCTGGTGTGGACCCGCTTAGCTATGTTCCTATGGTCGGTGTCACTGGTAAGGGCTTTAAGTTAATCAATAAGGCTCTTGTAGTTGGTGCCGAAAGTGCTGCTCTGAACGTTGCATCCGAAGGTCTCCGTACCTCCGTAGCTGGTGGTGACGCAGACTATGCGGGTGCTGCCTTAGGTGGCTTTGTGTTTGGCGCAGGCATGTCTGCAATCAGTGACGCTGTAGCTGCTGGACTGAAACGCAGTAAACCAGAAGCTGAGTCGACAATGAGTTCATCGGTCCTATGATGCGATTGGAAGCCCGTAGACAGCACAAACGCCAACTCTGCGGACCTCTCTCGGATGAACACTGAGAACATGAAGTTTGAAGGTGAACATAATGGTGTCCCTTATGAGGACTTACCAACAGAGAGAGGTGCCGTGGTGTACATGATGGCTCCGTTCTAAGTGCAAGCAACCCAATCAACCCTAAGACTCTAAAAGAGTTCTCCGAGGTTGACCCTAGAAAGGCTGCGCGAGGAATCAAACTGGCTGGGTTCACCGAGATTGGCTTGAAGACCTTGGGGTCTGACGATGCTGACATCCGTAGAGTGGCTATCGACCTCGTTCGCTCTCCTACTGGTATGCAGTCTGGTGCCTCAGGTAAGTTCGGTGCAACAGCTTCTGACATCCATGAGAGACTTCATGGTACTGACCAGCGTATTTATAATGACTTGTACAAAGCAATGTCTGACGCTATGAAAGACCCTGAGTTCTCTACTGGCGGCGCTAAGATGTCCCGTGAAGAAACTCGATACACTATCTACCGTAGAGCGGCACTAGCTATTGAGCGTCCAGAACTACAGAAGGCACTCACTCCGGTCTGAGAGAATCGTTATGGACATCATTAAGCGTCACTTTGACACCAAGCGTGAACTTATGGAAAACCCAGCAATATTCGGTAACACAAAGGCTGTGAGTATCTTCCCTGAGAGTCGCCACAAAGGTACTTACGTTCCTCACGTATATGACCGTCATGCCAAGGCGCTGATGATTCAACGCTACGGTGCCGAAGGTTTGCAGGAAGGGATTGCCCGCTCATGGATGAACAGCTACGTCTCCAGACCTGAGGTCAAGGCCAGAGTCGATGAGATGCTTAAGGAATTACACGGGGTGAAGGGAGTAACACCAGAGATGGTAGGAGATTGTCGCTATGGATAAGGCTTATGGTATCTCCCACTCAGACCAGTTCACCAACAGTTCCATAATAGAAGAGAACATTGAGGGCTTAGTAGGTATCGAGAATAACTCATTCCTTGAGGCACGTAACTTGTTTGATTCGGACCTATCCATCACTATGCCAGACGGACAGCAATTCTCAGTGAATGACCTAAGGGACTTCGATATGTTCCGCATCATGCCAGCGTATGACCGCCGTGTCAATGGTGACATCGCCATCATGGGGTCTACTGGTAAAACCACTAAGGAACTTAAGGATGAGATTTTGGCTCTCAAAGCGAAAGCTGAGGGAGACGGTAACAAGACTGGCGAGGTACATGCTTTAATGGATACCGTTAAGATTCTTACTGGTCGTGCTAGACGCAATCAGGACACTGTGTGGGAAACCTCACTGCGTGCCATCAATGACCTAGGGTTCTTCGCTAAGAACGCCTACATGGGTGCTCAGAACATTACGGAGATTGCTGGGATGATTGTCACTGGTAACGTTCGTGCTCTAGGGCATGGTATCCCAATTCTGCGTGATACACTCTACAAGTCTAAACCAGTTTCAGCTAAGGAACTCAAGGAACTCCATGCGTCTCTGTTCGGGAAGGAGTGGACCAGTTGATTCGGCCTAAACGTGCTGACATTGTGCAGCGCCTAAGGGAAGCAACTGATACCGGACCTGCCGTGGCGAACATCGTAGGGACCTTGAAGTATTCAACACAGGAACTGGCTGCTCGCTCTCCGTGGACTAAGCTACTGAACGGAACCACTAACTACCTTCTGGATGCTGCGCGTCAAGGTATGCTTGGGGATGTTATTAGTGCCACCCTAACAGGTAAGACTACCCGCTGGGAGAAAGAAGGCTTCCTTCGTGGTGCCTCCGTAACTCCTGAGCAGATGGCTGGCATCAAGTCTCTCATCAAGGAACATATGGTACGCGGTGAGGACGGGAAGTTTACCGTTAAGGACAAGCAAGCGTTCTCTATGGACCCACGGGCTATGGACTTATGAGAATTGGCTGACAAGGTAGCTGATGAGGCAATGCTGCGTCCACATAAGGTGTCCTTACAGGATTCCCATGCGTTCGGAGCACTCAGTAAGATGGTTATGCAGTTTAAGTCTTTCACTATCAAGTCCCTTAACTCTAAGTTCCTGCGAAGCCTCTATGATGGATACAAAAACAACCGAGCGATTGACGCTGCGCTGAGCATCATCACCTCTATGGGTCTCGCTGGTGGTTTCTATGCTATGGCTGCACACGTCAAAGCATACGCTCTGCCTAAGGAGAAACGTAAGGAGTACTTGGAGCGTGCACTGGACCCAACAGTCCTGCCCACGCTGCGTTATCTCGTAGTTCTCAATTGGGTGCTCCTTTGGCTATGGTTGACCTAGTTGGTGGTGTTTTATACAGGTTCGATCCCCTCCAAGATGGCTCGCTCTACGATTCTACCTAAGGACACCGTGAAGGAACGTGACCCAAACAAACCGTACACCTCTAGAGAGGTAATGGGCGCTATGGGTTCAAACCTTCTGGAACAGATGCCTTCGGCTGGCTTTGTGGCTAACGTAGGGGCTACCTTAATGAATGCTGCTGGCGTGGTCAACTCACCTAATAAAGCAACCGAGCAGGACTTCATGACTGGTCTTATGAACTCCACAAAAGAGTTAGTACCGAACGACCCATTGACTCAACAGCTTGTGTGAAGATTTATGAGGCGAACGGTGTTAACTTGAGGGAGCGTAGGAAATAATACGACTCACTATAGGGAGAGGCGAATGATCTTTCTCCCTGTAGTCTCTTAGATTTATTAAGGAGGTCAAATGGCTAACGTAATTAAAACCGTTTTGACTTACCAGTTAGATGGCTCCAATCGTGATTTTAATATCCCGTTTGAGTATCTAGCCCGTAAGTTCGTAGTGGTAACTCTTATTGGTGTAGACCGAAAGGTCCTTACGATTAATACAGACTATCGCTTTGCTACACGTACTACTATCTCTCTGACAAAGGCTTGGGGTCCAGCCGATGGCTACACGACCATCGAGTTACGTCGAGTAACCTCCACTACCGACCGATTGGTTGACTTTACGGATGGTTCAATCCTCCGCGCGTATGACCTTAACGTCGCTCAGATTCAAACGATGCACGTAGCGGAAGAGGCCCGTGACCTCACTACGGATACTATCGGTGTCAATAACGATGGTCACTTGGATGCTCGTGGTCGTCGAATTGTGAACCTAGCGAACGCCGTGGATGACCGCGATGCATCCATTTTGGTCAACTAAAGACCATGAACCAGAACTCATGGCAAGCACGTAATGAAGCCTTACAGTTCCGTAATGAGCTAGACTTTTCAGAAACCAAGCGGAGGGCTAGAACGAGTCCAGTACCAACGCTACGAACACAAAGCAGTGGCGCGATGAGACCAAGGGTTTCCGAGACGAAGCCAAGCAGTTCAAGAATACGGCTGGTCCGATACGCCTACGTGCTGGGAACTCTGCTTCCGCTGCGCATCAATCTGCAGGTAAACGCTGAGAACTCTGCCACAGCATCCGCTAACTCTGCTCATTTGGCAGAACAGCAAGCAGACCGTGCGGAACGTGAGGCAGACAAGCTGGAAAATTACAATGGATTGGCTGGTGCAATTGATAAGGTAGATGGAACCAATGTGTACTGGAAAGGAAATACTCACGCTAACGGGCGCCTTTACATGACCACAAACGGTTTTGACTGTGGCCAGTATCAACAGTTCTTTGGTGGTGTCACTAATCGTTACTCTGTCATGGAGTGGGGAGATGAGAACGGATGGCTGATGTATGTTCGACGTTGAGAGTTGGACAACAGCGATAGGCGGTAACATCCAGTTAGTAGTAAACGGACAGATCATCACCCAAGGTGGAGCCATGACCGGTCAGCTAAAATTGCAGAATGGGCATGTTCTTCAATTAGAGTCCGCATCCGACAAGGCGCACTATATTCTATCTAAAGATGGTAACAGGAATAACTGGTACATTGGTAGAGGGTCAGATAACAACAATGACTGTACCTTCCCACTCCTATGTACATGGTACGACCTTAACACTCAAGCAGGACTATGCAGTAGTTAACAAACATCTCCACGTAGGTCAGGCCGTTGTGGCCACTGATGGTAATATTCAAGGTACTAAGTGGGGAGGTAAATGGCTGGATGCTTACCTACGTGACAGCTTCGTTGCGAAGTCCAAGGCGTGGACTCAGGTGTGGTCTGGTAGTGCTGGCGGTGGGGTAAGTGTGACTGTTTCACAGGATCTCCGCTTCCGCAATATCTGGATTAAGTGTGCCAACAACTCTTGGAACTTCTTCCGTACTGGCCCCGATGGAATCTACTTCATAGCCTCTGATGGTGGATGGTTACGATTCCAAATACACTCCAACGGTCTCGGATTCAAGAATATTGCAGACAGTCGTTCAGTACCTAATGCAATCATGGTGGAGAACGAGTAATTGGTAAATGACGGAAGATTGTGTAGTCCACGGATGGACTCTCAAGGAGGTACAAGGTGCTATCATTAGACTTTAACAACGAATTGATTAAGGCTGCTCCAATTGTTGGGACGGGTGTAGCAGATGTTAGTGCTCGACTGTTCTTTGGGTTAAGCCTTAACGAATGGTTCTACGTTGCTGCTATCGCCTACACAGTGGTTCAGATTAGTAAGGTAGTCGATAAGATGATTGACTGGAAGAAAGCCAATAAGGAGTGATATGTATGGAAAAGGATAAGAGCCTTATTACATTCTTGAGATGTTGGACACTGCGATGGCTCAGCGTATGCTTGCGGACCTTTCGGACCATGAGCGTCGCTCTCCGCAACTCTATAATGCTATTAACAAACTGTTAGACCGCCACAAGTTCCAGATTGGTAAGTTGCAGCCGGATGTTCACATCTTAGGTGGCCTTGCTGGTGCTCTTGAAGAGTACAAAGAGAAAGTCGGTGATAACGGTCTTACGGATGATGATATTTACACATTACAGTGATATACTCAAGGCCACTACAGATAGTGTATTTATGGATGTCATTGTCTATACGAGATGCTCCTACGTGAAATCTGAAAGTTAACGGGAGGCATTATGCTAGAATTTTTACGTAAGCTAATCCCTTGGGTTCTCGCTGGGATGCTATTCGGGTTAGGATGGCATCTAGGGTAGGACTTCAATGGACGCTAAATGGAAACAGGAGGTACACAATGAGTACATTTGGTTGAGGCTGCGAAGA
+
*)))*&%%%%%%%%%'&$###$('')%%%&,,,.69;;DHJIFGCFDH@A@@BCDFIJBEJDGC>JFHJEHJJJJFGGHJJEHJJIGFGHEFJHEHFFJIJFBACCFIDDFGDJB@BBJJHGIJJFHIJGJJJGEFJJBJGIJJJJB@BBJJJJJJJJJIFEJGEJJJJEEIHCFFGEJJGGJJJHJGJJJ7777JJJJFJJEJJJEHJJGCDCBEDFEFJE<;;;FJJJJIJJJJJJFIBHDB@@>E@AAFFGGJJJGJGCC:::<A?A@@@BFJGIFJJJJ>:;GJJGJIJHJJJIEJJJJJJDJEFGJHD??>=>>BEJJFJGGFHHJJJJDJHJJ>==?<4334>@@CCE>?>>B9:87864*'&&&((*((('))/,'<?DCFEIIJJJGJJG=<<<DEJIIJHIIGH/..422100,,1=<;976674211./3:A@7JJJ45JJHJJJJBDCCJHFJEGFEJHJJFFJJJJJJJFJGJFIJFJJJJFHJFFHBGJFFJJGGJJFFDDGE>>JJJJJFFJJB55''')+((,.>BBBJHJFD<<<8545:<@DFJEGFJEHEIGIEJJJHGJE>?C---.;=AIFD>>=;=<=5<<=<;=<766<43233<@===<>J;88?@CDEEFIJJJJJJGIJHJIJHJFGEJJF66666449=D??@://0DGCDEHEJEEGGHIEF??>?==1///49;<HDCIEEFIFFGJHB@AGCF<8539;=EFHJGEEDFA@5444>41)('()****:9777:FDDEFJGGJJJJJJDDGIDJ999>JJ774/34:999@=;;:9951118))))9=FHHJJJHJGFJJGIJGGJGJJEFFGGJJJDE555/51//2136<?A@AG?<?EJJJHGHJFEGBAFGFJ=@JAGCGEGJHGHHJBECEJJJJJHFDAB?8B8-----16CFCEEFHEJH@@@@HDFEFGJJEHJJIJHDE@?66:3((((.,)%&)323FJJIJJBDBCHJJHHJEHFFJF@ACCDCEJFGHHJF;;;;A@ACBBCJIHIDDHCIJGGJJHIJFFJIJHGCCEF??>@JJHJJJHDEG?>>?FGJG?>BJFJJJJIGJ????GIHHGJJJHBEBJFDG==;522))(('('')*+71110-,))1355994441111147=CDHEGHJEIJGGFJJGGFDFGJDEGJEJJJFJJJGGFDFEII2222@@@?B@@@ABBAAACB<94,,(:>AEEHJIEEJIDFHJGA9899@BEB?<3.+*,04444337:...JF=:95-*)'$%%%))**+*)),*,,&%%%%(''&'&&(.5544:CBABBBDC@A;:;:>4336<2430122488;9+***;<?DCCCCGHEHDFDEBCDDIJJFGGJJED@CIBDA==?9:9;BEB???@@ABBCADABBBGDJECDDCC?>=?@BBBA@:/(&(+,++,;=<==@AACF;;;;ABDF==?@;<;;==?AA?>>>@AGCBCCEAAA??==BDEE@@@?@@?@@BBBBBAA@>?>=@@BEBA<;:::;>>@?@@AA@@>=>?ABA????@>==>@BA@CBBEA?=<<=?F@??@EADCBA@??@@B@@@>>???@?@BA?ABD00,,,/33ABCA>>>@AAE=;;<>B<998:5.+)&&&--./9?=<<>A@><=>?DAFCCCAA>==>>>?@CFE???@EFFFEECD@==>::8//888:<=>ABBAA@@ABBJJDABHC@@?>?>>>>@???@DFBCBB@@@A@@>?BAAABBBB@AA>>=>>=;;;<BA@A??@BCDCEFFDCG@??=A??>>>=??@ECCBFA??=>?=>>>B@@>?=;;:;<:<<<???@@@@E@>>>>=<;=?DF@???C@=;;;;;:;===>?A@@?@BCB?@@AGC@>852112/0<EEBA@AACFDA@>=====<;;==>@D?:8.,,*))((),&'+2557=@<6556A?@@>>>=>?;<=>CD@??>@??CB@??22226::=>FFDB=<==@?<<<=<<<;??AC@??>ACBBBB>=;;>>BACJECBFCGBC@?AA<::::J3//.2.3./A@C@ABABBBGEEBCBEECC=;;<=>>?BCCAAA@CCGDE@>==><;;<FEJGDBBBBABACACBAAAA@@@?>8887=AGA>>>>==94445>?=?A@B>==>?BA?>>@@=;;<A>??@CBBA@AC@BBBBBEFCB@D;;;66634,)))6@?>?AACDAA@@CCC?>@@EHDCEF@>=<=434;==@@?@A@@@?>=:;:<><======<;6321'''<CDBDAC?<;;>>BBBED////>>>>CBBADF@===<===?@@===>?<;;:;<;<994+)4/+++,DBDCCA>>>;EHFEIIGGJHGEDFEEGDHIGFHJJGIDECBDIGJJICF@B><<<IBBCA=GCACDA<=;:;JAA@((((.001>@@BDCEFFCDCDCCFCCEIJJHJJJGJFJGJGHJJHJ@DJJA?1-,+,.0//-+*/+**-+,69?@EEGEGDC5,++++5689999::::;?>>33310*('%%%%$%%&(,-.-,**,599@JIJHJHEJJHGIIJHJJDFFEJJJGJGJFJHJJJFGFGFJIFFCHDEHFFJEFJE>=EHFEGEHJCB==><<:5201118AEJFFDEFGE-,,,/0'''%&%%&&'(6<>CCCH=999<779<77;=>>?@BH@@??JIGFHFGGABHEHJIGCBBDBFEDDDFBBBBCDJD@AB><=;)'%%**++/+&$###&*+477:>>DEFEGGEFEEJIFCCBBEBEDCFECHCCB88744;=?BDFCCEEDEFEHGJHC?@@@BA??AABDEGF66463@IA?@@?@?ACAAABBACBDDEEEFEGGAJGJJEFECBBBAEFJHHGEGC=...?<@@@?BB??>>?@@CEEGDCEGGADHCDCCDCEFIGGCB@CCGHHHIJFGIEFDECDCBCCGEDDB?>>?ABHDBBCFHJGEEHEJFDJC@@@@DEDD@BCEJIIJIIFBABBDDEDDC@<<<=CBBCDFDFDCCFEDEDHA@J<''-,,*******1204::<:::;@A=>@@;77B@@A@AA?888CJFJEDBA?>?@ADBCBBA?>?EFDIFEI2./0.--,1,,)-12;>GJJHEIJJF=977553+&%$)*>AJJJJJJJGJJHJJJHDJFHGIJGJJGJJJJJJJJJGGDJD3322669>=BBEJJIJJEHIEJJJJJJJIHJJJGDEAJIHEJJJJJJHJHIJIFAAAB====@D6555>664466>?6666A>=>B@ACBFJIJJJJJJHIJJHJJIJJCEBFJGJGGECEIIJJJEJJFIJJHIEHEHFDGJJ?<>?AFJJHGHFGDGIJJJGJHDDCA8889HFA@??BEIDJIIJJJJJJJJJJJDEGJJJJJGFJJJJJHJJJJGHFJFHJIHC?60<=>IJJJFJ=GEJJJJIGIHJJJHIGHJJJHGDFEHJHGGJHB;::D=99::HFJJGIJGJJJJJGJJIIGDEGEDCDJJHJGGDHFJ?>>@@?<99JEJHJJJJJIJEECFFDJJJJGFEFFEHJ>>>>JIBEIJGJJJGJJHJGDGIJI87879>?.-----/7765555642300/.//0566?''''''()22>ED@A@EJJJJJJFBDAADDGJHHJFJJJJGJGEJFJJFHDJB=?31--1,)()14-++++%$%)*/0114;CIJJGBA@A721210,.'&(-5777:;:3?JGIHGGJFJEHH9999@H@>?=H;;;:<==J754+,,1:;:=GFHGHJJJEBCEJEGIHEG:977*'%&'(12:?ACA>=9>3/.&%%%%%%%%%'-34456A?BEFH?>>=ECDD<JJFJJEGH??/*****&&$$*+5>ADBA@>?>CCEHJIJJJJJHHJJHJIJJHJJJFJHJJJJJJHJJJJJJJHJJHJIJEHIIHIHDFGJFIEHHJFFEBEJGCBA>=<>JHHJJJJJIJHHHFJJJFJJJJJJJJJBA@@DHGIFJFHJEAA;;DCHDGIFHJJJJFDECFIHEGF1C4>40../=?@JEEHCCDJFF>=DFCDEJFIJIIJC?@JEJEIHGJGJGJJJJJJJJGJJJFGHIJJJDFJHFEEEGJJFGJFJIHJJJGJJIGJHJJGJJ:644789<JF7000<<>?@>??@JFFGFFEJJJEIGF<4445<5100932/''&'1111156888:<=DIFGJF@@?=??@;7789>EJJGJHFJH777:6556ADF=;DCJJHJIGFHIJFIJFFHJJB8779::@D<69312338:BEBDCDJHJJ;//./((()DEEBJFFJJJFEGHJJHFGEJGJIJJFHGJJJJHGIJJHHJJGJC210-3....466CFICIIDJG@>>>>JFDFGDJDJHFIHJEHFJJJIID?==?43,+(&&)+,6::HJJHEHHFD@?@BCE<BJJJIIIGJJJEIJJJJJIJJJE?546458///0,(''(**:GGGDFJJFJIJJDDIEJJJHJJHFHJJGFJJHGHGFJEIEJFEEFA:46BCEJEDEDFJJJBA?>>>=?911168>DEGGJJGGHHJIJJGJJJJFEFJJHJJGGGJJIJFJJIGHDDJJJJJGGIJJJCBCBDHJJGDFEHFFHFGJEGHJJIJGJFJA@BA3224B9::<CFGJJJIGJJE==?>BDGGJ=969:@;8DHGJAAACDAC@AJGJJJJJHIJDCEEFJGJJJJJJGJHHJJJJHFDD?GJIIJJHHFEIGIJD::65766657>>CCJJJGJIFI3DFFHFDCCDCEJFCCAAABBB?::77>BBDJJJJJFJ1000EDFDGJCA55JJEFJJFCGFFJIHJIIJJCDBDCDBCHJGBBBC222-++,-,&%%&(0::;;;CJ999JJHFGIDBBADBJJJIIIJJGFJJJJJHJEFJEBDBBBGFCFJFEJFJIGJJEJJECACJJIJJJJJJGJJJHHEEFGDCBBGJIJJJJJIGJGJGHGJJJHJJIJJHDCCA@CCEGHHJJGJG4ED)(((?C<,*-*,DFJBJCFCGGHIJGFEJFJJJJJJD?@,((()5%%%%%%1=GEEJJHGJCBCJJJJJIBGG>CCCJFEJJJFGJHHJJFDDA20004331134<AACB-,+*(&'((7*1))@BC=8502,&&&><75/))DDIIDFJCA?;=<=333333*)()..8:AA@;:052+5>?JJIJDGJGGJJJFFFJJFBD?>?@AB2112<GJJJFJEEJ@@@AJIGJGHJJJFJEGHJJGJGFIAFEEEGIFEEDFGGF==>>?JJJJJJHJJIIJJJEJJJIJJJFJGGFFEIEA@888+++6<<<32+*<CGJJJJJDFDCGJJHIJFDDFDEFFJEJFHJJGJGGEDGDIJJJJGJJDGIFDIFGIJDCBBCFEIJEEGGJ@?=;632*&##$%)/58@GFJ@??..../447<///;9HDCGHGJHFGFIEEDFJHEJJIJJGJDBCACGEDGJJJJHEEGFHHHJJJJJEFGEJFGHGFJJG?C0**,0HFEB999892.7932//0/67895//1-+))),533226;8...-.92-.IHFJJFJJJHJJJJFJJJJGJJHJGIEFFGEGGCCABCD((('())&%%%%%&((%%&)(
@Stanford_s2n_5_T7_No_Sap1_5_8_10_23_Linear_6000_459
GGCTTAAAATGCATAAACCATCTTACCTAGTGCTCCGAACGCATGGGAATCCTGTAAGGACACCTTATGTGGACGCAGCATTGCCTAATCACTCCTTGTCAGCCAGTCTCCATAAGTCCATAGCCCGTGGGTCCATAGAGAACGCTTGCTTGTCCTTAACGGTAAACTTCCATCCTCACCGCGTACCATATGTTCCTTGATGAGAGACTTGATGCCAGCCATATTGCTCAGGAGACTAGGAGGCACCACGAAGGAAGCCTTCTTTCTCTCCCAGCGGGTAGTCTTACCTGTTAGGGTGGCACTAATAACATGCAAGCATACCTTGACGCGCAGCATCCAGAAGGTAGTTAGTGGTTCCGTTCAGTAGCTTAGTCCACGGAGAGCGAGCAGCCAGTTCCTGTGTTGAATACTTCAAGGTCCCTACGATGTTCGCCACGGCAGGTCCGGTGTCGGTTTTTCCCTTAGGCACTGCACAATGTCAGCACGTTTAGGCCGAATGGACTGGTCCACCTCCTTCCCGAACAGAGACGCATGGAGTTCCTTGAGTTCCTTAGCTGAAACTGGTTTAGACTTGTAGAGTGTATCACGCAGAATTGGGATACCATGCCCTAGAGCACGAACGTTACCAGTGACAATCATCCCAGCAATCTCCGTAATGTTCTGAGCACCCATGTAGGCGTTCTTAGCGAACCCCTGGTCATTGATGGCACGCAGTGAGGTTTCCCACACAGTGTCCTGATTGCGTCTAGCACGACCAGTAAGAATCTTAACGGTATCCATTAAAGCATGTACCTCGCCAGTCTTACCGTCTCCCTCGCTTTGAGAGCCAAAATCTCATCCTTAAGTTCCTTAGTGGTTTTACCAGTAGACCCCATGATGGCGATGTCACCATTGACACGGCGGTCATACGCTCGCATGATGCGGAACATATCGAAGTCCCTTAGGTCATTCACTGAGAATTGCTGTCCATATAGATAGTGATGGATAGGTCCGAATCAAACAAGTTACGTGCCTCAAGGAATGAGTTATTCTCGATACCTACTAAGCCCTCAATGTTCTCTTCTATTATGGAACTGTTGGTGAACTGGTCTGAGTGGGAACACCATAAGCCTTATCCATAGCCCGTTTACTCTCTACCATCTCTGGTGTTACTTCCTTCACCCCGTGTAATTCCTTAAGCATCTCATCGACTCTGGCCTTGACCTCAGGTCTGGAGACGTAGCTGTTCATCCATGAGCGGGCAATCCCTTCCTGCAAACCGCGAGCCGTAGCGTTGAATCGTCGCGCCTTGGCATGACGGTCATATACGTGAGGAACGTAAGTACCTTTGTGGCGACTCTCAGGGAAGATACTCACAGCCTTTGTGTTTCAATATTGCTGGGTTTTCCATAAGTTCACGCTTGGTGTCAAAGTGACGCTTAATGATGTCCATAACGATTCTCTCAGACGGAGTGAGTGCCTTCTGTAGTTCTGGACGCTCAATAGCTAGTGCCGCTCTACGGTAGATAGTGTATCGAGTTTCTTCACGGGACATCTTAGCGCCGCCAGTAGAGAACTCAGGGTCTTTCATAGCGTCAGACATTGCTTTGTACAAGTCATTATAAGTACGCTGGTCAGTACCATGAAGTCTCTCATGGATGTCAGAAGCTGTTGCACCGAACTTACCTGAGGCACCAGACTGCATACCAGTAGGAGAGCGAACGAGGTCGATAGCCACTCTACGGATGTCAGCATCGTCAGACCCCAAGGTCTTCAAGCCAATCTCGGTGAACCCAGCCAGTTTGATTCCTCGCGCAGCCTTCTCAGGGTCAACCTCGGAGAACTCTTTTAGAGTCTTAGGGTTGATTGGGTTGCTTGCACTTAGAACGGAGCCATCATGTAACACCACGGCACCTCTCTCTGTTGGTAAGTCCTCATAAGGGACACCATTATGTTCACCTTCAAACTTCATGTTCTCAGTGTTCATCCGAGAGAGGTCCGCAGAGTTGGCGTTTCGTGCTGTCTCACGGGCTTCCAATCGCATCATAGGACCGATGAACTCATTGTCGAACTCAGCTTCTGGTTTACTGCGTTTCAGTCCAGCAGCTAGGCGTCCAGCACTGATTGCAGACATGCCTGCGCCAAACACAAAGCCGCCTGAGGCAGCACCCGCATAGTCTGCGTCACCACCAGCTACGGAGGTACGGAGACCTTCGGATGCAACGTTCAGAGCAGCACTTTCGGCACCAACTACAAGAGCCTTATTGATTAACTTAAAGCCCTTACCAGTGACACCGACCATAGGAACATAGCTAAGCGGGTCCACACCAGCACCAATAATACCAGCACTCAGTTTGGCACCTAGGCCAGCCTCGGCAGCGCGGGAGTCATTCTCAAAGTTCTCGTTAGCCAATTTAATGAGGTCATCGAGGTTCTCAGGGGAACCACCAGTTACAACGTTGATGTCAGGGTTCTTAACCTCTGTTCGAATCTTCTCTAACTCCTCTGGAGTCCAGATGTGAGAGTTCCAGCGAGTCGGCGTAATGGTGTCTTTAAACACATCAAAACCATTATCGAGACGACCAGCACGGAAAGCCATCCCAGCGACTGAGTTGGAGAGTTCAGCTTCGGCAGCATTTTTGAATCCGAAGAAGGTTGAACGACTGTACTCGTCAAGTGTTTCTCCGTGGGTCTCCCAAAAGTCCTTGGCGAATGGTTTCGCCGTAGCCTCCTGTTTGATACCCTTAACGTCAAGACTTGTGGACTCAGGAAGTTCCTGTGTTACTTTCTGCTTGTGACCAATTCCAGCCAATCCTACCTCAGCCGGAATGCCTTTACCCTTTGGGGTTATGCCACCAAAAGTTTCCAACTGTCCAGCCATAGGTGACTTAGCAACATCCCAGAAGGTTACGCATGTAGTTACGTCCCTCCTCAGAGATTGATGCGAAGTCTCCCTTAGAGTACGCCTCAAGTATGAGGATTACCCAAGCGTCCCTCGCCTTGGT
+
(''')+,-0.+*,-665/B@DEHGAAAF,++,3GBCA@A@:999JJHJIFGDDJI@?@ABDBDA@4.,**,.0200--./11+++,)()'&$$#%&'',3222:?DBCBHJJJFA?@DJJHJFEIJ@B??BD40--/09;DDDCJFJB=>?>A6655.0@544(&&'**(-&%$$''',3,-@BDDJGJHJHHEFGBFEHJGJJJJJFEB@@FJJIJGBCCJ(('&&,(&$'%%(&&%%&)470//1/3557DFIHD>>?B>?@:42)*;9A?@A?BDFFCAAC>-.323<<334;5433278334&&&&'$$&)1&')23333.4DECHJFFFFHGGFFJJEJDFDDECDD****;,)),//4678871,,,,,*1--713../445?>>?DCCFFFJGJJJB2333FJHD9889JFDBDB8?CFGJFJJJJJJJHED:99632,-*&%$$%$''(****',((01((()5,,,.>?CABBABCHJJGEGJJD?678.---.&&&'++=CA:9=;3>:5A@CJJEHJFCCBAIJJJB<999F776686<C6.6?CEGJJJJJFEJJJ??BA@=DJACABBAAAD<;;<EFEDDJFHIJCC@AEGJDFEEC<<CGEEECGFHEEEHJFJJJJJ???2222>=<BB>>??JCEHFJEF=>>55337FJDGIJJJB:;:9<<;<C;,+++*))+*,-,,-''''7;HFJHEHE@;:5++,39?CBCA9HJJJEHHGIJJJJEJIJIJJIJJJIJ@?A@=;;89<=B<;>;55CBCCEJEGAJDDCEIJGJDB8777D?@@:971),-498:=??=.5&%$&)*)*-/.4=<@GJJJJFDJIEJJJGFEFJJJJGFJJJJIJJIJEDDEDCDBACECCCCEJJFECEJHICDD@@A95523..//::55559+***)))*:3,,>BBBBFDHJJEFDCEJEEGGJACIJJFJHD4444>?@@??>@@>?-,&%$%$$#$#&+&&&>DBACDFFIHGJIGJHGJJJHJFJJIJGFJD@=>GFFJFHDBBDFEEF@A:6677999666443445=556?DJIJJJJJHJJEGCDEDDGEHJHHFFEGCCBC*))))('&&&&&''''-/5=DCDDDFJAFFC<;<=E:1015;744./7367?>><;:945:;B?((((+/131;?BECCJFJIHHGDGGDAACDEDHFGJGDDCCIJGJJFEDJFGJGJEDEDJHFDCCBA@=<;<>>?DE66536475421)))>@@@@JJGFCDCEC;:80+&$$#$$),3446786(()33&%%%&&@?@F=EJDGDED@@@BGFGJF:;;?EEIJDCCDFFDDBBFIJGHJJFFFJFJGHCBFHEJDE=;:;<>?B?@?@EJGBAJA<53336:3334><<>>==CBF<?=<<>?DFB>>>@EFJECA<==?FCDB::9:=CCA>>>?CCE?>==@???@@GJDAABC;6332-,,->>??=779;?=>DDBEJHB@@@BCBB>???DCEGG=<<<>???BFCCB@?==<,,,,9<<=@GIFJJIDHFFGEDEDBBF@@@?CDAAA@>>FIFJJDCGIDCEHGDJEHJJFFDB92--007;CDFGEEHDCCDDEEFJIJFECCABDDDBCBDDGHDFCBACDJ>@?3>==@JBBEEHDJCFGDFGGHCFEAAACJFJEFE>>:678;>@EIJGDFGDDBCDFB><<>CEDBBCHGJEBABBCABCCG111800001ADBCBGEDHDJCCCCECHCCED><997JGFCBDJFDAA6557FCCCBB9888@HEEFDFICFFGDJDAB@?ABC5555><=>?DE=<:7;;;?=****A<;<<@DCABBCEDIB@====BA2;;<200034,,,,7((((0378@>99>?@@?@@DDDBBBCA@==?=A2+-223@B@ACFJJJCF??>>D<;:;90+'&&%)000?BAAAA@A@BBBHEDHEGJDDDF?=>>@A@@BBBDA==<?>9987/*459JJDECB@>??BA@@>9999:::;==<?B=<30,+,15<BJGDEBA@>3222CAD5444;C333@DCCEB:::<CE9988@?>??BDDGFCB@@@?A?A?@B>>A@A?@?BA65543---&'')(*'&&*,3;<=?A@???==>@AA?>>=751.&'%%(*''&''()))*-(&&((//2<=?@?@?@CC<<<<@BAAE???IHJFEBB?8100.02//.5612CJGIJHHJCC;68;=EJIJJJJJJJJFIJFJGHIJJFJIGJGJGJFEEJJHJEIJHCDEFFJIJHJJJIHGJJJJJGJJFHHJJJJJHJJIIHDDB@BHGJHJFFHJGIFJJGHGJFJJIGJEFDHFJHGFJJFB??AEEJHJHJEJJHJGIHHJHGIIIGIHJJJHDJJJJJEFJHHJJDHEDEABFFFJHJGJIGJFJJGIGJJJJGJFA@?BDDB>?>?DFJJJEFDCB0,++-+)(***43//0--'&',.<@>>?=?DFJFGFFIB@@CDFHGEEC57>?@@B=47356@GJJFIJG<<957;D>=::;=B@@@JIIGJIHJGJIJJJEH@@CBHFG@DAAGJJJJGJJDDCCFFEJJJFEEDCHHJJBDFEJJJJGF:;;:FAAEFECCCBE?IHHGJEFJJJJIHGJJJJJJGHDJFFBBBIHJHBAACDEDAB==>>+++,*)70///<==>BDEHDDBEHE6FGJJJHJHJJJJHJJIA:9:3;97777<?>:66221///688;;:9AAC-,,,CDIJJJAED@B=;4*+**75<<=:;AAEJFIFGEDEEJJJJJIFEEEJJJH@>>?JJJJHDB@AEGFFFD>?>?>;55561,,->?FCFHHJDFFGFEGFFJJDDJJCFADHBCDCC?BDJECAABEJJEJJJIJJJHGDCCCEFFJFJGDFDABDBB;:,-234?DCBACBAA@DC@>>>?BIFGEGDDDIGJGGDAABEDGCD<<==DDDHIBGH>EAAAAGAAAA?>:98//,**)'(+++0++,--:=99>97555@9-(%
@Stanford_s2n_5_T7_No_Sap1_5_8_10_23_Linear_6000_460
CTCTTCGAGCACCAGCAAGGCCACCTAAGATGTGAACATCCGGCTGCAACTTACCAATCTGGAACTTGTGGCGGTCTAACAGTTTGTTAATAGCATTATAGAGTTGCGGAGAGCGACGCTCATGGTCCGAAAGGTCCGCAAGCATACGCTGAGCCATCGCAGTGTCCAACATCTCTAAGAATGTAATAAGGCTCTTATCCTTTTCCATACATATCACTCCTTATTGGCTTTCTTCCAGTCAATCATCTTATTGACTACCTTGGCACCAATCTGAACCACTGTGTAGGCGATAGCAGCAACGTAGAACCATTCGTTAAGGCTTAACCCAAAGAACAGTCGAGCACTAACATCTGCTACACCCGTCCCAACAATTGGAGCAGCCTTAATCAATTCGTTGTTAAAGTCTAATGATAGCACCTTGTACCTCCTTGAGAGTCCATCCGTGGACTACACGTCTTTCCTTGTGATTTACCAATTACTCGTTCTCCACCATGATTGCATTAGGTACTGAACGACTGTCTGCAATATTCTTGAATCCGAGACCGTTGGAGTGTATTTGGAATCGTAACCATCCACCATCAGAGGCTATGAAGTAGATTCCATAGGGGCCAGTACGGAAGAAGTTCCAAGAGTTGTTGGCACACTTAATCCAGATATTGCGGAAGCGGAGATCCTGTGAAACAGTCACACTTCACCGCCAGCACTACCAGACCACACCTGAGTCCACGCCTTGGACTTCGCAACGAAGCTGTCACGTAGGTAAGCATCCAGCCATTTACCTCCCCACTTAGTACCTTGAATATTACCATCAGTGGCCACAACGGCCTGACCTACGTGGAAGTGTTTGTTAACTACTGCATAGTCCTGCTTGAGTGTTAAGGTCGTACCATGTACATAGGAGTGGAAGGTACAGTCATTGTTGTTATCTGACCCTCTACCAATGTACCAGTTATTCCTGTTACCATCTTTAGATAGAATATAGTGCGCCTTGTCGGATGCGGACTCTAATTGAAGAACATGCCATTCTGCAATTTTAGCTGACCGGTCATGGCTCCACCTTGGGTGATGATCTGTCCGTTTACTACTAACTGGATGTTACCGCCTATCGCTGTTGTCCACTCTCTACGTTGAACATACATCAGCCATCCGTTCTCATCTCCCCACTCCATGACAGAGTAACGATTAGTGACACCACCAAAGAACTGTTGATACTGGCCACAGTCAAAACCGTTTGTGGTCATGTAAAGGCGCCCGTTAGCGTGAATATTTCCTTTTCCAGTACACATTGGTTCCATCTACCTTATCAATTGCACCAGCCAATCCATTGTAATTTTCCAGCTTGTCTGCCTCACGTCCGCACGGTCTGCTTGCTGTTCTGCCAAATGAGCAGAGTTAGCGGATGCTGTAGAGGTTTTGCAGCGTTTATTCAGATTGATGCGCAGCGGAGCGAAGTTGCCCAGCAGATGTAACGTCCTTGCCAGCCATCTTCTTCGACCGCTTCGGCTTCATCTCGGAGGGAAACCCTTGGTCTCATCGCGCCACTGCTTTGTGTTCGTAGCGTTGGTACTGGATTCGTTCTTAAAGCCCTCCGCTTCGTTTCTGAAAGTCTCAGCCTCATTACGGAACTGTAAGGCTTCATTACGTGCTTGCCATGAGTTCTGGTTCATGGTCTTTAGTTGACCAAACGGAACAGCATCGCGGTCATCCACGGCGTTCGCTAGGTTCACAATTCGACGACCACGAGCATCCAAGTGACCATCGTTATTGACACCGATAGTATCCGTAGTGAGGTCACGGGCCTCTTCCGCTACGTGCATCGTTTGAATCTGAGCGACGTTAAGGTCATACGCGCGGAGGATTGAACCATCCGTAAAGTCAACCAATCGGTCGGTAGTGGAGGTTACTCGACGTAACTCGATGGTCGTGTAGCCATCGGCTGGACCCCAAGCCTTTGTCGAGATAGTAGTACGTGTAGCAAAGCGATAGTCTGTATTAATCGTAAGGACCCTTTCGGTCTACACCAATAAGAGTTACCACTACGAACTTACGGGCTAGATACTCAAACGGGATATTAAAATCACGATTGGAGCCATCTAACTGGTAAGTCAAAACGGTTTTAATTACGTTAGCCATTTGACCTCCTTAAAGTAAATCTAAGAGACTACAGGGAGAAGATTATTTCGCCTCTCCCTATAGTCAGTCGTATTATTTCCTACGCTCCTCAAGTTAACACCGTTCGCCTCATAAATCTTCAACACAAGCTGTTGAGTCAATGGGTCGTTCGGTACTAACTCTTTTGTGGAGTTCATAAGACCAGTCATGAAGTCCTGCTCGGTTGCTTTATTAGGTGAGTTGACCACGCCAGCAGCATTCATTAAGGTAGCCCCTACGTTAGCCACAAAGCCAGCCGAAGGCATCTGTCCCAGAAGGTTTGAACCCATAGCGCCCATTACCTCTCTAGAGGTGTACGGTTTTATTTGGGTCACGTTCCTTCACGGTGTCCTTAGGTAGAATCGTACAGCGAGCCATCTTGGAGGACTCGAACCCTAAAACACCACCAACTAGGTCAACCATAGCCAAAGGAGCACCCAATTGAGAACTACGAGATAACACAGCGTGGGCAATCATGGTTGGGTCCAGTGCACGCTCCAAGTACTCCTTACGTTTCTCCTTAGGCAGAGCGTATGCTTTGACGTGTGCAGCCATAGCATAGAAACCACCAGCGAGACCCATAGAGGTGATGATGCTCAGCGCAGCGTCAATCGCTCGGTTGTTCTTGTATCCATCATAGAAGGTTCGCAGGAACTTAGAGTTAAGGGACTTGATAGTGAAAGACTTAAACTGCATAACCATCTTACCTAGTGCTCCGAACGCATGGGAATCCTGTAAGGACACCTTATGTGGACGCAGCATTGCCTCATCAGCTACCTTGTCAGCCAGTCTCCATAAGTCCATAGCCCGTGGGTCCATAGAGAACGCTTGCTTGTCCTTAACGGTAAACTTCCCGTCCTCACCGCGTACCATATGTTCCTTGATGAGAGACTTGATGCCAGCCATCTGCTCAGGAGTTACGGAGGCACCACGAAGGAAGCCTTCTTTCTCCCAGCGGGTAGTCTTACCTGTTAGGGTGGCACTAATAACATCCCCAAGCATACTTTGACGCGCAGCATCCAGAAGGTAGTTAGTGGTTCCGTTCAGTAGCTTTTAGTCCACGGAGAGCGAGCAGCCAGTTCCTGTGTTGAATACTTCAAGGTCCCTACGATGTTCGCCACGGCAGGTCCGGTATCAGTTGCTTCCCTTAGGCGCTGCACAATGTCAGCACGTTTAGGCCGAATCAACTGGTCCACCTCCTTCCGAACAAGAGG
+
00.00+*))*2363::96668=@DAA/,*)*'(''<@BGEJJJJJFJIJIJEHJJ@@@CJGJJJJJJFIJJJJGJHJJJJJHHHJJJE/<<7667@ABGJGGJHHJIIJGJJJJJJEJJJIIJGHEJJDBBBJJJJHHEEDIJHGJJJHJJJJGJHJ888000085599::;8897--1<=:651113333JIIEEBDFHHJJHHFAAJJHJHJIJJJJJJJFJJIGJJHHJJJHGGJDB...,)((+-,0+(((569;=B2CFEJJIFFCBB@@?ABAEGHIJJJGJJJJHGJIJHJHJJJJHJJJJJJJFHJGIHJHJJJJJEJIJGJJJGEFGJBAAAHJJIFGJIJJIJJFJJJJJEAAAAFA>@8889DJEJCCAE@AD=@?////JHFJHHJJEHHJJIFFJJJJFGJFJEEFIHIDBGGHIIJEJJJJIFJJJJJAJJJJJJJJFGCDACBD=GDEJJJJJJFIIGJJJIHFHHGJJIJIHJIIFFJHHF>JJFAAAAJJFICEEGAAAAJJEIBDHHJB>>>>HDJJJGD==<><<688+7;?@@E;::2233777==AEDEIHGJGJJJJHJHJJHJJJGGJJHJGGDEEAD;;&&&*99;5444666=AJJIGFJCJICDGIJIEJJGEEGJB@?=5::<JJJJGEBA:5557FFE>>?CCBEEFHJFCEFGDJJGFD3D=;01266>?<=:9:==IJCDEJEFJJ;JJGDDFFJJHJEIJJGIJEFFD991111<<=JJHDJFBADBDDDB;;<<=<;:<?ACD@B;88742-./>;933349==B>?BDEAA@DJHJ=<<<HGJJJJJJJJJFIIJJIIJHIFJJHJIJIJGJGFIJJJJIIJJJHHGJJJJJJJJJIJGJIJJFA@@BJ8989JDJJFCACFGHJGJJGJIJJJIJIHIJJJJJJJGIJJJJJGHFJEJJJJFIJGJJJJJJJJJIJJJJFIJJG:62>BDEHHHGJJJEFBDFDFGJGJJJIJFFGGJGGIDGFIB31233<<>@A??==7811:744(9:EFJJ888BFJ888JIIJEIFEDAAAACJEJCEEGE>BEE@??///+///A?:;JHJEJDEJHJFJJGJJHGJFJHDCDEJJHJJEJGJFJJJJHJJJJJJJJJJFJJJJJJJIJJJJJJJJJFCEGADCAHJFDCEFDDJDJGFHGJJGJJIIJ;:::JJJJHFHJGJFEGCHJJ111BC??=>EFA?ADJJJJGJFIJJJJ=;:;BGHDAAB%%%%&&&&&&&%%&$%'/-1233::99>?G<FC9=A@AIJIEJIJJGJJJJGJJJHJJJIJFJJGEF8889IEJJJJJJJJJFJJJJJHJGIHJJJBC+JHEJFGGDFJGE>555511.:::??@@B?9998;EFEE=B@AIFJHGJJJGHIFJJJIHFJJJGIJJA>%$#$%*++&&&&&-----,**(),()0+*+(&%+%%&-.+,*)%&&)+(+++()(''&'%&%%'(0.,--'''&+,-('&(*&')''&%%&()))%%&,0.**)*)()')*+-/-+,**,*+:<DEGCGFFJJHJJJIJHJFCEJJ=89=<==999+)%$%$$&*((((18@GEAEGHJJJJHFHF73++++E>B>8896=77**00<>ABDDAA?@IFEFDF<:;;;GECCDFBBFGJAAAAJIJJHJAJJ:;::ECCCEEEFGIJF?555>@FFGJHIJJJJIIJGGJJFGJJIIJJGIJJEDIJJJHJJFEJHJJJJJHIIFGFIEIGJHJF0--.FHGIJEFJJHJJJJJJJFFJGIJJJJJGJJJHJGJIHIIA???GGJJJJGJJJHJEFDHFEFIIGGIJFJJJHJJHJJJHGJJJHHIGFIDJJ:==@CJJJFCBDEJJBCAA@?;445;JEJIJFJJJJJJHGIHFFJJJIJJHJGHEEEHGJJJJJJFJGBABDJJJJFFJHHJJHJJIGFIJFJIJJ:99:B=5../BAJIJIEJF==6))*8<>CDFHHJGCCCJ9998888EEFJE>?EJGIJEHHJJEDFEJGDHD=-+952:JJIHHEJHFJJJIEDDB@=9<F21126--.4:6////:57547=>@<111?A?>=>;;;;1117<65768?A888CEDJJEFHGJJJJJFHHJJJJJI=988>CJ@>68689:9/AAJJJJJIJJJJJHJIEJJJJIGHGCBCCGHJJJIEJDGFIJJJJHIJCBBBIDA@=9880,<=22G@@,,,-AJJGFE7774444CCJEG@B5=<<>CCBIHEJJ=@@?CFJJ;::99CE>=>=JJJEJHJGJGIGI??>?HEJI---.HJJGCBA?9888?IG9999>>FJHFIJHJGHHA?AJDBA?@AJJHJJJJJHHJJJIJJJJJFFICJ?>?DGIJIIIJIEJHIEFJEHJHJJJDJJIJJIIGHIJGJJJJJIJJHJGJJHJJ?>>?JEED;;:?GGJDFEAB@?))1,?CIE@>?=9CDAJJFHJGGFEJJJHIJJIJIJJJA<:FCCCB@@322242('')./0422,++,:=>@=?B<<66A><<>566@3229;943/-))*,,,??==>=DADIHJJJJJCCBFFIJGHJJHGFJHJJFGGGJJGIFJGJJEJEFEFDHFIFFF@A@GGHJJIJFFJBBADJ:8;***(''*()013...'++++884445*)))AFHCCBAA@43301,/7BFDDFGJFJJFIJJJFHDBG=CFEIFJGJHDEEFDDBB8FDJJJJJGFIHFIHAAAABBABCEEB---**(&%%(')+2:8888CJJFJJIIJGE6555AB=?CBD:''''6671)))JJIGGGJEJFIIHGJJHD>==AFJHJFGJEJJF@>>>>BDEJJA@EGJHJJJJGJJFJJJJHJJJGHABEEJ??==?@EJHJJIJDJEJDDFDFJJJJJJJ8778JJIJJGGJJIJJCGJJJHHJJGDHJJGIDBAA?AAEFJJFGJIHEJJGJFHFGHGHGIHIIJJJJIJJJGJIJFJJJJJJJJJHIJJJJGJHHJJJJJJJFJJJJFIJJJJJJGFBDB=>??JJJJJDJHAGEEJJHFJJEHGJJJJJGJFJJHJJJDGJFFJGJJJEC@AJJJJIIJJJJGHECEDCJJGJHIGJEDCFFD>>>?DA@AAJEJJJJJFHA@=69.*;1EC@AABDBAAEG=EFDA88**)0)))))6559@AEGAD;;IJFJFB>>21//3049DHJIDHFJJJC===FDJF?>>>@@C****;:4562.,,,*03.,**5569.JDEEDJJJ===?EEDEHFJJJIJGJHGEDGFDFA@A@GEIIJJFEEDIEDGIJJJ::::@975343679789999?CCCB@BB:BA=3,-<A?>97988>>>?J<<=ADDACED?@:7:00001DDJFFCBCEAC@@<;=>77'787/'&)<%
@Stanford_s2n_5_T7_No_Sap1_5_8_10_23_Linear_6000_461
GGTGGAGTATCGCCAGAATTGGGATACCATGCCCTAGAGCACGAACGTTACCAGTGACAATCATCCCAGCAATCTCCGTAATGTTCTGAGCACCCATGTAGGCGTTCTTAGCGAAGAACCCTAGGTCATTGATGGCACGCAGTGAGGTTTCCCACACAGTGTCCTGATTGCGTCTAGCACGACCGTAAGAATCTTAACGGTATCCATTAAAGCATGTACCTCGCCAGTCTTCTTACCGTCTCCCTCAGCTTTCGCTTTGAGAGCCAAAATCTCATCCTTTTTAAGTTCCTTAGTGGTTTTACCAGTAGACCCCATGATGGCGATGTCACCATTGACACGGCGGTCATACGCTGGCATGATGCGGAACATATTGAAGTCCCTTAGGTCATTCACTGAGAATTGCTGTCCGTCTGGCATAGTGATGGATAGGTCCGAATCAAACAAGTTACGTGCCTCAAGGAATGAGTTATTCTCGATACCTACTAAGCCCTCAATGTTCTCTTCTATTATGGAACTGTTGGTGAACTGGTCTGAGTGGGAGATACCATAAGCCTTATCCATAGCGTACTTCTCTACCATCTCTGGTGTTACTTCCTTCACCCCGTGTAATTCCTTAAGCATCTCATCGACTCTGGCCTTGACCTCAGGTCTGGAGACGTAGCTGTTCATCCATGAGCGGGCAATCCCTTCCTGCAAACCTTCGGCACCGTAGCGTTGAATCATCAGCGCCTTGGCATGACGGTCATATACACGTGAGGAACGTAAGTACCTTTGTGGCGACTCTCAGGGAAGATACTCACAGCCTTTGTGTTACCGAATATTGCTGGGTTTTCCATAAGTTCACGCTTGGTGTCAAAGTGACGCTTAATGATGTCCATAACGATTCTCTCAGACGGAGTGAGTGCCTTCTGTAGTTCTGGACGCTCAATAGCTAGTGCCGCTCTACGGTAGATAGTGTATCGAGTTTCTTCACGGGACATCTTAGCGCCGCCAGTAGAGAACTCAGGGTCTTTCATAGCGTCAGACATTGCTTTGTACAAGTCATTATAAGTACGCTGGTCAGTACCATGAAGTCTCTCATGGATGTCAGAAGCTGTTGCACCGAACTTACCTGAGGCACCAGACTGCATACCAGTAGGACGAACGAGGTCGATAGCCACTCTACGGATGTCAGCATCGTAGCAGACCCCAAGGTCTTCAAGCCAATCTCGGTGAACCCAGCCAGTTTGATTCCTCGCGCAGCCTTCTCAGGGTCAACCTCGGAGAACTCTTTTAGAGTCTTAGGGTTGATTGGGTTGCTTGCACTTAGAACGGAGCCATCATGTAACACCACGGCACCTCTCTCTGTTGGTAAGTCCTCATAAGGGACACCATTATGTTCACCTTCAAACTTCATGTTCTCAGTGTTCATCCGAGAGAGGTCCGCAGAGTTGGCGTTTCGTGCTGTCTCACGGGCTTCCCGATACGCATCATAGGACCGATGAACTCATTGTCGAACTCAGCTTCTGGTTTACTGCGTTTCAGTCCAGCAGCTACAGCGTCACTGATTGCAGACATGCCTGCGCCAAACACAAAGCCACCTAAGGCAGCACCCGCATAGTCTGCGTCACCACCAGCTACGGAGGTACGGAGACCTTCGGATGCAACGTTCAGAGCAGCACTTTCGGCACCAACTACAAGAGCCTTATTGATTAACTTAAAGCCCTTACCAGTGACACCGACCATAGGAACATAGCTAAGCGGGTCCACACCAGCACCAATAATACCAGCACTCAGTTTGGCACCTAGGCCAGCCTCGGCAGCGCGGGAGTCATTCTCAAAGTTCTCGTTAGCCAATTTAATGAGGTCATCGAGGTTCTCAGGGGAACCACCAGTTACAACGTTGATGTACGCAGGGTTCTTAACCTCTGTTCGAATCTTCTCTAACTCCTCTGGAGTCCAGATGTGAGAGTTCCAGCGAGTCGGCGTAATGGTGTCTTTAAACACATCAAAACCATTATCGAGACGACCAGCACGGAAAGCCATCCCAGCGACTGAGTTGGAGAGTTCAGCTTCGGCAGCATTTTTTGAATCCGAAGAAGGTTTGAACGACTGTTGTACTCGTCAAGTGTTTCTCCGTGGGTCTCCCAAAAGTCCTTGGCGAATGGTTTCGCCGTAGCCTCCTGTTCGATACCCTTAACGTCAAAACTTGTGGACTCAGGAAGTTCCTGTGTTACTTTCTGCTTGTGACCAATTCCAGCCAATCCTACCTCAGCCGGAATGCCTTTACCCTTTGGGGTTATGCCACCAAAAGCTTCCAACTGTCCAGCCATAGGTGATTTAGCAACATCCAGAAGGTTACGCATGTAGTTACGTCCCTCCTCAGAGATTGATGCGAAGTCTCCCTTAGAGTACGCCTCAAGTTGTGGATTACCCAAGCGTCCCTCGCCTTGA
+
(''%$$$$$##$%'&)222489:<HHGJIJFEGEEJGGGJIJJHJJ=>=>@974535???@>=B99?8FJACCBHJD1BBGHFCC<=<<GFJJEJHJJJJIGJJJ=7889=EHJFJFHIJJJJHJJGJIJJIHJJJJJJFCCBDEGCJJJJJJDEJJJHIJJJJEIJIJIHEJB>4445==<:5(''5<:85342123EDGJJJHBDGDIFDC@A?@?@A?100/-/0/0008:8:JJFGJJEFCHGJJDCA<BFGIF0..43<AEDFFJ<;6677;:3*)))8DEJJIIHEJJHJJJJJJEJDIC77666=DCFFFJHJJJJFJJIGGIJHJJJJJJECJJIJJJJIJIGJJJIJGHJJHJJJJJGGGDC-,,-FJFJJJJEJJJJJJJJ<;;43254111344898899BBAGHFEEHDDIJJJJJJHJJG(((()@@BBJGEJHEBBCCJJGFJFJHJFJBBDCFHGJHJHJJIFJJGJHJJGGIJGGHGJJGJJJJJJJFH=:988HGIJJJHJIJJJJHJJJJJJJIGJFGJJJJEEJHDCBAFJJJJEJDJJFAJBAA@B?>=513F+129:EBCFBIC@???7?@BGFDDGEJIJJJFJJJJJJJJCJDFJG>?>?CBDBBCCJJJJJHIFJIJJFGFEIIEDJIJGFJFBB22224=758DCGGGCBBB?@663333GFJ<////666:A>A>;;<<?FFHGHEJIHFEDDIGGJJHJGDGDBJABC999=D<;9333-,J++&&/6BGIHEC=>==CCFD><:53531-::7799@99@CJHGFDCDC@ADCCCICIJGJJJHAAJDGFIJFJCJHIJGJHGJGJCJGIIJJJJJJJFJIJJJJFFBGJIHJIIIJJFJGJJGFJJJJJJIJJJIJGJJJ<:<<?556JFDDEHIJJJJJJGHA@?DBCBDGJHGHJHJEJJJJGEJJDDBBBFJGJEJJJJJJGFIFEE=-)))+>6)?3./HFIEJFJJCDD=@@?@A?CJHIJGEFJJHJGJFJJJJHJJJJIJIJJJHJHIJJJFJJJGJJHJJFHHGJJHJIJGEGFFGEAAA88884333334;EFIJGIJJJJJGJJJJGGJFJIJFGF@?===ECIBHF@7766=>CHEIJJGH998:BAA=:*'%#%%%'''&&(+,7<=@CJFEFFJEHJFJHJJJEIJJJGH>?=881)(&&&&*3,,9C@<;97.-,**,,-:;HJFJBABADGJJJIGJIC@AACA?EBCCGC88CGHGFEJJJIJEBBBDJ@7677@55?@GFHGDEFJHHGJEGFFHF;;<=AHEGFICBCCIFGEDGEJHGJGCDFFEHFEEGECFEJGFBB@???>B>=BCFCCCFJJJJGJJGEIFIHJFJE3111==AAC88:E/AA;;;;DGEFGIJ;;<<@ABAJJJJJIJJBBJHIJJHG=/)*4?JJJJJIGF?>JJJJFJGJGGHEJA@FIGJHA>43889<>@=:91+9::AA@HJIJGJJJFGGJGIHIJFIGIFJJIEAA@BHIJIHJJJHHJJJJDBDCGIFGE@GJFGFJFJ=>>=0.))(**6667DFGJEJJCDCBCFF?=0000EJJHFFJGCGEJGJJHJJDCFEJJJFIFEJJIDGGEEFJEHJFECCBD:79.---DEFGGJEB>==?GIGEJGFFDEEE5552334765688>?;;;>GAHJJHJJ>>>?BD@=<==>GFFCBHDEFDJJJJJEIJJJJJJJFJGJJJJJGJIJIJJIJJFHGIJJGEEDDJJB>?BBDB;;;<GJ?9:JJJEFFEJJJJJJEGJJFEJIFJCC@BBFJJFEDGJIJJHHJHIJGHJGJHFDEDJHJGFIJJJJJJGGH10//465568@ICEGEJEFJGJJGGJJJJJHGHJG><<=@JJJHJJFHJGHHHJDHJGJFIGFJIEICBIFGJJJJJJBBABE>?DDFEJJJGJJJFJJGHJJJJGICDCFDDG;;9JFFFEJCDJJJG:6,.>?>BB>>>>HGIJJJJJFHCB@IDJGJJJJFGGJJIJIFHJJJHJHJIJBAABFCEBDGEGJGJJJJHFGJHJJJJHI>==@7,IDGJJGGJGIJGJJJFJHEG>@BBJJE999DFJGGHHJFHJ@F800+&'..12378?ABIJEEEGHJJJJJGGJFJFG<<<<FGC?=112D8:45??=ACFJJHGHJHIJFJJJFJJEJGGJIJGI:99:GJJJJJBIFBCBAJJFEJJIECEC>>;;?BFHGFGJJIJEJJFIHJJHJJJIJIEJFIJB22../1BEGFIEFJEJJGJIDDCJECDBJJJGFJCA<<=>@CB-JJJJJDDEJE@B@;?@F>''''99?GIJJIJFFIGJH5433('&$&&'''',,/0105?GGIJHGFCBBEGFCFBC@DJFGJHJGBC+(&&(33888GIHDJGFHGGHJJFJBACDEJEEDEGIJIJJIGFFJEFGFJFB;;;99989A>@=>><.)(
@Stanford_s2n_5_T7_No_Sap1_5_8_10_23_Linear_6000_462
TCCTCAGGTGTGCCCTTAGGTAGAATCGTAGAGCGAGCCATCTTGGAGGACTCGAACCCTAAAACACCACCAACTAGGTCAACCATAGCCAAAGGAGCACCCAATTGAGAACTACGAGATAACGCAGCGTGGGCAATCATGGTTGGGTCCAGTGCACGCTCCAAGTACTCCTTACGTTTCTACTTAGGCAGAGCGTATGCTTTGACGTGCAGCCATAGCATAGAAACCACCAGCGAGACCCATAGAGGTGATGATGCTCAGCGCAGCGTCAATCGCTCGGTTGTTCTTGTATCCATCATGAGAAGGTTCGCAGGAACTTAGAGTTAAGGGACTTGATAGTGAAAGACTTAAACTGCATAACCATCTTACCTAGTGCTCCGAACGCATCGGAATCCTGTAAGGACACCTTATGTGGACGCAGCATTGCCTCATCAGCTACCTTGTCAGCCAGTCTCCATAAGTCCATAGCCCGTGGGTCCATAGAGAACGCTTGCTTGTCCTTAACGGTAAACTTCCCGTCCTCACCGCGTACCATATGTTCCTTGATGAGAGACTTGATGCCAGCCATCTGCTCAGGAGTTACGGAGGCACCACGAAGGAAGCCTTCTTTCTCCCCCAGCGGGTAGTCTTACCTGTTAGGGTGGCACTAATAACATCCCCAAGCATACCTTGACGCGCAGCATCCAGAAGGTAGTTAGTGGTTCCGTTCAGTAGCTTAGTCCACGGAGAGCGAGCAGCCAGTTCCTGTGTTGAATACTTCAAGGTCCCTACGATGTTCGCCACGGCAGGTCCGGTATCAGTACTCCCTTAGGCGCTGCACAATGTCAGCACGTTTAGGCCGAATCAACTGGTCCACCTCCTTCCCGAACAGAGACGCATGGAGTTCCTTGAGTTCCTTTAGCTGAAACTGGTTTAGACTTGTAGAGTGTATCACGCCAGAATTGGGATACCATGCCCTCGAGCGCGAACGTTACCAGTGACAATCATCCCAGCAATCTCCGTAATGTTCTGAGCACCCATGTAGGCGTTCTTAGCGAAGAACCCTAGGTCATTGATGGCACGCAGTGAGGTTTCCCACACAGTGTCCTGATTGCGTCTAGCACGACCAGTAAGAATCTTAACGGTATCCATTAAAGCATGTACCTCGCCAGTCTCTTTACCGTCTCCCTCAGCTTTCGCTTTGAGAGCCAAAATCTCATCCTTAAGTTCCTTAGTGGTTTTACCAGTAGACCCCATGATGGCGATGTCACCATTGACACGGCGGTCATACGCTGGCATGATGCGGAACATATCGAAGTCCCTTAGGTCATTCACTGAGAATTGCTGTCCGTCTGGCATAGTGATGGATAGGTCCGAATCAAACAAGTTACGTGCCTCAAGGAATAGAGTTATTCTCGATACCTACTAAGCCCTCAATGTTCTCTTCTATTATGGAACTGTTGGTGAACTGGTCTGAGTGGGAGATACCATAAGCCTTATCCATAGCGTACTTCTCTACCATCTCTGGTGTTACTTCCTTCACCCCGTGTAATTCCTTAAGCATCTCATCGACTCTGGCCTTGACCTCAGGTCTGGAGACGTAGCTGTTCATCCATGAGCGGGCAATCCCTTCCTGCAAACCTTCGGCACCGTAGCGTTGAATCATCAGCGCCTTGGCATGACGGTCATATACGTGAGGAACGTAAGTACCTTTGTGGCGACTCTCAGGGAAGATACTCACAGCCTTTGTGTTACGAATATTGCTGGGTTTTCCATAAGTTCACGCTTGGTGTCAAAGTGACGCTTAATGATGTCCATAACGATTCTCTCAGACGGAGTGAGTGCCTTCTGTAGTTCTGGACGCTCAATAGCTAGTGCCGCTCTACGGTAGATAGTGTATCGAGTTTCTTCACGGGACATCTTAGCGCCGCCAGTAGAGAACTCAGGGTCTTTCATAGCGTCAGACATTGCTTTGTACAAGTCATTATAAGTACGCTGGTCAGTACCATGAAGTCTCTCATGGATGTCAGAAGCTGTTGCACCGAACTTACCTGAGGCACCAGACTGCATACGAGTAGGAGAGCGAACGAGGTCGATAGCCACTCTACAGGATGTCAGCATCGTCAGACCCCAAGGTCTTCAAGCCAATCTCGGTGAACCCAGCCAGTTTGATTCCTCGCGCAGCCTTCTCAGGGTCAACCTCGGAGAACTCTTTTAGAGTCTTAGGGTTGATTGGGTTGCTTGCACTTAGAACGGAGCCATCATGTAACACCACGGCACCTCTCTCTGTTGGTAAGTCCTCATAAGGGACACCATTATGTTCACCTTCAAACTTCATGTTCTCAGTGTTCATCCGAGAGAGGTCCGCAGAGTTGGCGTTTCGTGCTGTCTTCACGGGCTTCCAATCGCATCATAGGACCGATGAACTCATTGTCGAACTCAGCTTCTGGTTTACTGCGTTTCAGTCCAGCAGCTACAGCGTCACTGATTGCAGACATGCCTGCGCCAAACACAAAGCCACCTAAGGCAGCACCCGCATAGTCTGCGTCACCACCAGCTACGGAGGTACGGAGACCTTCGGATGCAACGTTCAAGCAGCGCTTTTCGGCACCAACTACAAGAGCCTTATTGATTAACTTAAAGCCCTTACCAGTGACACCGACCATAGGAACATAGCTAAGCGGGTCCACACCAGCACCAATAATACCAGCACTCAGTTGGCACCTAGGCCAGCCTCGGCAGCGCGGGAGTCATTCTCAAAGTTCTCGTTAGCCAATTTAATGAGGTCATCGAGGTTCTCAGGGGAACCACCAGTTACAACGTTGATGTACGCAGGGTTCTTAACCTCTGTTCGAATCTTCTCTAACTCCTCTGGAGTCCCGATGTGAGAGTTCCAGCGAGTTCGGCGTAATGGTGTCTTTAAACACATCAAAACCATTATCGAGACGACCAGCACGGAAAGCCATCCCAGCGACTGAGTTGGAGAGTTCAGCTTCGGCAGCATTTTTGAATCCGAAGAAGGTTGAACGACTGTTGTACTCGTCAAGTGTTTCTCCGTGGGTCTCCCAAAAGTCCTTGGCGAATGGTTTCGCCGTAGCCTCCTGTTCGATACCCTTAACGTCAAGACTTGTGGACTCAGGAAGTTCCTGTGTTACTTTCTGCTTGTGACCAATTCCAGCCAATCCTACCTCAGCCGGAATGCCTTTACCCTTTGGGGTTATGCACCCAAAAGTTTCCAACTGTCCAGCCATAGGTGACTTAGCAACATCCAGAAGGTTACGCATGTAGTTACGTCCCCTCCTCAGAGATTGATGCGAAGTCTCCCTTAGTACGCCTCAAGTTGTGGATTACCCAAGCGTCCCTCGCCTTGAG
+
=<86-,--131)2245?;?BFC>>=::<==CJE?>>>DFEEFHE?A?BFGJHG@@?AJJHDBDFC@AAAJHDEFDBCBCEDDGDHDDBDFAEAEECEEECGDJJAAA@@@?ACB@<<<><<?=1000=>EDHFD7663555647223CFECC@AADH>8-((12EDDEEBD@C??8887=B9998+++<=DBCB?><<>>?>A=CC553;?>=CFB>==?@9778;?GBC??ABB?=AACFFG7777?DJDFEADCBEHIGD@A@AJBE>4444;;;:787@==;99422*)*,*)'%%%$$%)001431//1<>=:98669;;967BECCCBCCIGCABDHHFIICG@;>@>><<??CCEGFGEJGHJDEGGEJFJJF?;94,,++*)))10000--++7BBCEEEIJAGCFFEDDBBBFFDBC?@BCEDHEFJG?@@@CJBCICDJGFFDBACJEFD@??ACB@???CF=<22221119//045445;:<@?AA@ECGCD?@@;<<<?>>@@8B?;@@ADDFBCB@@??ABCA@?@BGFEHJGHIEABDJGBAB<DIJFJJHIGJJ>>><B@?ABDDBBBCBDDCGDEACBBBADFJGCDECJGGBBEDH;9,+557@BCBAB@???=07=ACDB@?@AAACAAA@ABBAAAA@@AGHICBC@<<<<CCCDA>?@?@ADCDDC@DBA?AAAA?@??@---.AC899;<<;:::764::==GG<;;<GA>;::;>=>>EJBBBCFDBE@?>IJJJJJJGGIJJIJJIJIIFHJJIJJJGJFJGFHJHFCHG?@?<921----//2=;D6BJJJJJJJJJJIJHG;:::<=)((699734,((+.///02.0))-/?>?>?1,4;8::;AA@JJF>>;;<;?CBA?>>0...@E>F:3;*FEEJHJJJJJJJJJIFFHJJDGJIIHJHJGDFBA@@1''<@D=:::FJIJJJJJDFC@(''':99:7::A@B<<<<FJGJHB?A?=<664/>AAJIFH@=(JJJJJJJHFCEJJIJJEAF?>9:>@DEA8::4DIDGIHJGGJIHEFGJIJJGJIJIHJJJ??99::=>>IHGJHJFH@J=BDCE21111DFAABA>=/.../-)*//CGDIJJJJJHJCJGJJJJIJJJJJGGHJJD@@F4455:...-0004''8/(8<<=>?CG@>>;=<?FJHJFHFJ>876874348>>?GEBHGDJG:GFEJGGJJHJJHJJJJJJJIFFGIJHJJJJJEJFJJHJ=<<=FJ:99443---=>111>>>:996444D??@?JGJHDJEDEEGGEGIJGHIIFJJJJI55JJIJJJJJGJJJJJGHJJJJJHJJJFJHJJGJJJJJIEFDJHJEAAB>6555??9888GDFA@>?@BBGDB9::99??@9667@@>FIEIJHGJFHGHJFEFEGHHGJJCEDGFJDJJFGHJJJHEJJEJJJIIJEJEDDDGGG>>>>IHDEF=<=>FIDDCCDEHJIHGJICC5ABBHJEHFJJEJJJJJFFEHGEJJJIJJEBCA?A??ECJEGJFECE>>:555533555:>@BBDGGDGGBAACFGJEDGFJCCHCC<99:36566@@>;;<868=EHA;22DFCE=>>?CDDEJDECCEIJIHCJJ@?@ABGJIECFGDGFDJJHFHJFEGEFIGCDDFDCFEFEEGEIGDEECCFJJGEEEADBCJEHDEDCEFHFFJHIFBA=1--*'%&&(,,8;@EJJBBAABCFJCEDFEJJHJJJ>11)(.585545EBFEEDFJJF?ICAAAEDDC988801111,))+0212732245FEFEJHGHDHFJJJGJEFABIJ?78FJ;:;JD@AAAFJJEJJJJJHGCGEJHJJHEEEDFDG9777322273((((4)(()7;;;?977222155:;>?@86/((---.4339222144>><999;@@@A=HJB=>@?DGJJJHEECCEEGIEDJFJFGEDFFEHJJJDEDDJFJDJJJGJGIFHGBAA@DEJFCECDCGGJJHGGJIJHJECDEDFJIJB///@@EHG==<=JHFEFDDEFFFICIFGFFGJE?>>@AEJGD66('''666@IJFFCGIEGEFHGCAA@;;;<;==<=?>2222:76,+''''('''5:;?AJJHFFFJEHJJGDEGFIFFIJJFHFFJIJJGJGJDGDCFHDGGHIJJ?5469211125,0,,,,16CBBA@B;:AAFGBBCDDD@>:889@?=6228;8?44447))),3***+6JCBA:;;<H6556>J54,+++)(('08923AAGFGHEFIJJC?EEC?@=CBBBAFIEDIEGJJJJJ???>B@;;866557698*7;;CCDCEJFGJGJJBA@BJHCDEEJEIDGJJJFEEFA66.))*/))*,,,,,/15563.&&&&3555;?87%%%14455>DFHJ===>C@;;;<A@AIIDEIHJJ>?>>D2001===FFGEFHDEDEFEFEC?DGEFGJCH????DGCCDABCCEIFGHEEJFJFGAABAECFJ;><=JJGJJJIFJJIJJJJJEJJJIJFJGJJGJJGHJFJIHJHJIJHHFJIA><<>E4444<53+(((>??AEGA??>?BG===7774(&&*0.../12;;;?@DJEJJIGGHJJJJJIJJJJJFJIJJJJJJEHEDHJGJ<EG;=IJJJFFJIGJHIGIJJ====FHJJ=<8889HFJJHJHJJJJEJJJIHJJ?==>A@?A?767;=>-***/',,)))*.035C@<<>@98BCGHDEJHEFJJJJIJJHGHDJHJJFJFJIJIJJJJJIJJJHEJIIJJIGJF>>>?JHIFG:989;JJHAEBBA8799BBAAA@BCCJJIJIJDE@AHDIA9B624@@JJDHIJHGGJJJJJJJJFCDFJJFJ...)''.**+&))349966845133652233446>AHJEGJJJHJJIFGHHJJJ1111JGCGJIE/////*('&&''(**'((*2&'=>JIJJHHBBBFFJFJIJ@;;;;-///AD1/**.0138,,7=HGFHECD@431,-77@DHJJJJGJHHJFEHJJJFHHFJDC99984323=<6003..0>>CJJDCDEA@JHJIIHIIJHEHJGHJIFJGIDDCB@?>>@88545<@JB@@>>EFHGHACB>>((('(&*,%%%&)()),47@EGJGJJJGIJJEA??AD;B@AJIJGHFJIHIDJJJEJFJHJFGJGA@?BA--.74AAJHJFGJGFJDF?DII?EFGJHBD32))/.&45>?<:663+,**+.@ACFDJHGGIFGJIGDC?@B:788H?>9@IJJIFJCGACDGFHFEDCJFFEDD;;=GD@DEFGHGDFGJJFJEEGFJCE::*-0*')00..07::;<FFJJEFGFJIJIIJJEEJEDB?C=;@?AB(&$
@Stanford_s2n_5_T7_No_Sap1_5_8_10_23_Linear_6000_463
CAAGGGCGCTTATACTTATCCTAAAGATGGTAACAGGAATAACTGAGCATTGGTAAAGATCAATAACAACAATGACTGTACCTTCCACTCCTATGTACATGGTACGACCTAACACTCAAGCAGGACTATGCAGTAGTTAACAAACACTTCCACGTAGGTCAGGCCGTTGTGGCCACTGATGGTAATATTCAAGGTACTAAGTGGGGAGGTAAATGGCTGGATGCTTACCTACGTGACAGCTTTGTCGTTGCGAAGTCCAAGGCGTGGACTCAGGTGTGGTCTGGTAGTGCTGGCGGTGGGGTAAGTGTGACTGTTTCACAGGATCTCCGCTTCCGCAATATCTGGATTAAGTGTGCCAACAACTCTGGAACTTCTTCCGTACTGGCCCCGATGGAATCTACTTCATAGCCTCTGATGGTGGATGGTTACGATTCCAAATACACTCCAACGGTCTCGGATTCAAGAATCTGCAGACAGTCGTTCAGTACCTAATGCAATCATGGTGGAGAACGAGTAATTGGTAAATCACAAGGAAAGACGTGTAGTCCACGGATGGACTCTCAAGGAGAGGTACAAGGTGCTATCATTAGACTTTAACAACGAATTGATTAAGGCTGCTCCAATTGTTGGGACGGGTGTAGCAGATGTTAGTGCTCGACTGTTCTTTGGGTTAAGCCTTAACGAATGGTTCTACGTTGCTGCTATCGCCTACACAGTGGTTCAGATTGGTGCCAAGGTAGTCGATAAGATGATTGACTGGAAGAAAGCCAATAAGGAGTGATATGTCTCCTGGAAAAGGATAAGAGCCTTATTACATTCTTAGAGATGTTGGACACTGCGATGGCTCAGCGTATGCTTGCGGACCTTTCGGACCATGAGCGTCGCTCTCCGCAACTCTATAATGCTATTAACAAACTGTTAGACCGCCACAAGTTCCAGATTGGTAAGTTGCAGCCGGATGTTCACATCTTAGGTGGCCTTGCTGGTGCTCTTTGAAGAGTACAAAGAGAAAGTCGGTGATAACGGTCTTACGGATGATGATATTTACACATTACAGTGATATACTCAAGGCCACTACAGATAGTGGTCTTTATGGATGTCATTGTCTATACGAGATGCTCCTACGTGAAATCTGAAAGTTAACAGGAAAGTGCTCATTTTTTACGTAAGCTAATCCCTTGGGTTCTTGGGATGCTATTGTTGGGTTAGGATGGCATCTCAGGTCAGACTCAATGGACGCTAAATGGAAACAGGAGGTACACAATGAGTACGTTAAGAGAGTTGAGGCTGCGAAGAA
+
3-)(),,((((%&&%%%%&/...1:DDJHJIHFGGJ>=B>50..-+(%%%+,0-5100//,)&&(;;<=@AGJJGFDHGEEGCIDEJGFGJHJJJJ:99;===<=;<>:2((JFEGDDGJJIIHJJIJIJHHGGGJFDBEFDBBBDBCCFFGJJF;:::GJJIJIJJHAAJGEGJIJJJJIFFHDGDEGEEJJJJFGEEDEJGFJCGCHHFJJJHGJJJHIJEJGFCGECJDIDGGJHCC@61-('%%27@BBCDEC@;<=>DJHJJJJFHFFDEEJJGGGCJJEGEEFHIGGGEGGGEJEFDBABFJHDCC@><>=::;;EDJDGFGEJDECC;CBBEBFA@99:BJDBCFEHEBGBHE::9:55**8?BBECHGJJCCCCDJGFDFEB?@>:8:9:DA@@723@?>?>FFDGFJDCE5554BCABEBAADIHJCFECBA@ABBCEEBBBCDEH>?<<?0,(''').,,-007<>@ICACBCJJCBA??::HIHCGHFGGFJFGGFEEDA766:7777CGFDDDFEEIBABBADCEEDCBFDGEBFJJEGFGJJJJFEDE>7647/7JJJEBFDBJGFJIJJJFCD;9455453238AAD<AABJJIHGIFDJGHJIJJJ5556GHB>>AJJDFFEJJHHJJJJJJJI:::9:J@@A@JIJF;@B><AAJJHJIJGD;79F?AAAFJDB@ABJ;:;;JGJHHFJIHFJFJJIJJJJJIJHFJJJJJ@A?AJEJJHJJA@AAHJGIJJJJHGJJJJEJJJFJJHJDB>==AADJEJGJFECDDH53-,++--2DJJJGJDGDEDEEGED=..88<CEFFHF?@?CD>AB989:=JJJJHHFGFIJHJFHFDGB777CHJJA:98:9:849?>><;>GDDFEJJJJJJJHJHFFHHJJJEJJJJJIJJHDDDIGEGIFGGHBDCEHEHFDFGCDDF:JAFFHEEHE=<;330%$$&++46567745=>@879,?GJJJJJJJEHG435000,*(&*.BAB>>=@6556JH;;JA<;:=?GJJJEHGEJJJJJIHHJJJIJHGGEJEEEEJJDJE@GIGJJJEEJJCDHDCDEGBA@ABB,,,/+++()*5555;?;<:<<=998.&&&&78A@==FFGF@@@?EHJBBBDIEJFJFIJJJJE///---,,*'(%$%$$&%(+-/1101343444>?@@BA<3358<+*&%$%&(*(''')(''%&&&0.//23223-.**&&'+('&&'(((+;BEFJFEFDIFIJFJJJJJFFJFFFIJJJDIDHJFIJJJ??>=;9;AJ643,6<><:98'&&(*(
@Stanford_s2n_5_T7_No_Sap1_5_8_10_23_Linear_6000_464
GCTGAGGAATGAAACTGGCTGGGTTCACCGAGATTGGCTTGAAGACCTTGGGGTCTGACGATGCTGACATCCGTAGAGTGGCTATCGACCTCGTTCGCTCTCCTACTGGTATGCAGTCTGGTGCCTCAGGTAAGTTCGGTGCAACAGCTTCTGACATCCATGAGAGACTTCATGGTACTGACCAGCGTACTTATAATGACTTGTACAAAGCAATGTCTGACGCTATGAAAGACCCTGAGTTCTCTACTGGCGGCGCTAAGATGTCCCGTGAAGAAACTCGATACACTATCTACCGTAGAGCGGCACTAGCTATTGAGCGTCCGGACTCCAGAAGGCACTCACTCCGTCTGAGAGAATCGTTATGGACATCATTAAGCGTCACTTTGACACCAAGCGTGAACTTATGGAAAACCCAGCAATATTCGGTAACACAAAGGCTGTGAGTATCTTCCCTGAGAGTCGCCACAAAGGTACTTACGTTCCTCACGTATATGACCGTCATGCCAAGGCGCTGATGATTCAACGCTACGGATGCCAAGGTTTGCAGGAAGGGATTGCCCGCTCATGGATGAACAGCTACGTCTCCAGACCTGAGGTCAAGGCCAGAGTCGATGAGATGCTTAAGGAATTACACGGGGTGAAGGAAGTAACACCAGAGATGGTAGAGAAGTACGCTATGGATAAGGCTTATGGTATCTCCCACTCAGACCAGTTCACCAACAGTTCCATAATAGAAGAGAACATTGAGGGCTTGCGTCGGTACTGAGAATAACTCATTCCCTGAGGCACGTAACTTGTTTGATTCGGACCTATCCATCACTATGCCAGACGGACAGCAATTCTCAGTGAATGACCTAAGGGACTTCGATATGTTCCGCATCATGCCAGCGTATGACCGCCGTGTCAATGGTGACATCGCCATCATGGGGTCTACTGGTAAAACCACTAAGGAACTTAAGGATGAGATTTTGGCTCTCAAAGCGAAAGCTGAGGGAGACGGTAGAAGAAGCTGGCGAGGTACATGCTTTAATGGATACCGTTAAGATTCTTACTGGTCGTGCTAGACGCAATCAGGACACTGTGTGGGAAACCTCACTGCGTGCCATCAATGACCTAGGGTTCTTCGCTAAGAACGCCTACATGGGTGCTCAGAACATTACGGAGATTGCTGGGATGATTGTCACTGGTAACGTTCGTGCTCTAGGGCATGGTATCCCAATTCTGCGTGATACACTCTACAAGTCTAAACCAGTTTCAGCTAAGGAACTCAAGGAACTCCATGCGTCTCTGTTCGGGAAGGAGGTGGACCAGTTGATTCGGCCTAAACGTGCTGACATTGTGCAGCGCCTAAGGGAAGCAACTGATACCGGACCTGCCGTGGCGAACATCGTAGGACCTTGAAGTATTTCAACCGCCGGAACTGGCTGCTCGCTCTCCGTGGACTAAGCTACTGAACGGAACCACTAACTACCTTCTGGATGCTGCGCGTCAAGGTATGCTTGGGGATGTTATTAGTGCCACCCTAACAGGTAAGACTACCCGCTGGGAGAAAGAAGGCTTCCTTCGTGGTGCCTCCGTAACTCCTGAGCAGATGGCTGGCATCAAGTCTCTCATCAAGGAACATATGGTACGCGGTGAGGACGGGAAGTTTACCGTTAAGGACAAGCAAGCGTTCTCTATGGACCCACGGGCTATGGACTTATGGAGACTGGCTGACAAGGTAGCTGATGAGGCAATGCTGCGTCCACATAAGGTGTCCTTACAGGATTCCCATGCGTTCGGAGCACTAGGTAAGATGGTTATGCAGTTTAAGTCTTTCACTATCAAGTCCCTTAACTCTAAGTTCCTGCGAACCTTCTATGATGGATACAAGAACAACCGAGCGATTGACGCTGCGCTGAGCATCATCACCTCTATGGGTCTCGCTGGTGGTTTCTATGCTATGGCTGCACACGTCAAAGCATACGCTCTGCCTAAGGAGAAACGTAAGGAGTACTTGGAGCGTGCACTGGACCCAACCATGATTGCCCACGCTGCGTTATCTCGTAGTTCTCAATTGGGTGCTCCTTTGGCTATGGTTGACCTAGTTGGTGAGATCATCGAGTTCCTCCAAGATGGCTCACTCTACGATTCTACCTAAGGACACCGTGAAGGAACGTGACCCAAACAAACCGTACACCTCTAGAGAGGTAATGGGCGCTATGGGTTCAAACCTTCTGGAACAGATGCCTTCGGCTGGCTTTGTGGCTAACGTAGGGGCTACCTTAATGAATGCTGCTGGCGTGGTCAACTCACCTAATAAAGCAACCGAGCAGGACCTTCATGACTGGTCTTATGAACTCCACAAAAGAGTTAGTACCGAACGACCCATTGACTCAACAGCTTGTGTTGAAGATTTATGAGGCGAACGGTGTTAACTTGAGGGAGCGTAGGAAATAATACGACTCACTATAGGGAGAGGCGAAATAATCTTCTCCCTGTAGTCTCTTAGATTTACTTTAAGGAGGTCAAATGGCTAACGTAATTAAAACCGTTTTAGTTTACCAGTTAGATGGCTCCAATAAGTCATTAATATCCCGTTTGAGTATCTAGCCCGTAAGTTCGTAGTGGTAACTCTTATTGGTGTAGACCGAAAGGTCCTTACGATTAATACAGACTATCGCTTTGCTACACGTACTACTATCTCTCTGACAAAGGCTTGGGGTCCAGCCGATGGCTACACGACCATCGAGTTACGTCGAGTAACCTCCACTACCGACCGATTGGTTGACTTTACGGATGGTTCAATCCTCCGCGCGTATGACCTTAACGTCGCTCAGATTCAAACGATGCACGTAGCGGAAGAGGCCCGTGACCTCACTACGGATACTATCGGTGTCAATAACGATGGTCACTTGGATGCTCGTGGTCGTCGATTTGTGAACCTAGCGAACGCCGTGGATGACCGCGATGCTGTTCCGTTTGGTCAACTAAAGACCATGAACCAGAACTCATGGCAAGCACGTAATGAAGCCTACAGTTCCGTAATGAGGCTGAGACTCAGAAACCAAGCGGAGGGCTTTAAGAACGAGTCCAGTACCAACGCTACGAACACAAAGCAGTGGCGCGATGAGACCAAGGGTTTCCGAGACGAAGCCAAGCGGTTCAAGAATACGGCTGGTCAATACGCTACATCTGCTGGGAACTCTGCTTCCGCTGCGCATCAATCTGAGGTAAACGCTTCGAGAACTCTGCCACAGCATCCGCTAACTCTGCTCATTTGGCAGAACAGCAAGCAGACCGTGCGGAACGTGAGGCAGACAAGCTGGAAAATTACAATGGATTGGCTGGTGCAATTGATAAGGTAGATGGAACCAATGTGTACTGGAAAGGAAATATTCACGCTAACGGGCGCCTTTACATGACCACAAACGGTTTTGACTGTGGCCAGTATCAACAGTTCTTTGGTGGTGTCACTAATCGTTACTCTGTCATGGAGTGGGGAGATGAGAACGGATGGCTGATGTATGTTCAACGTAGAGAGTGGACAACAGCGATAGGCGGTAACATCCAGTTAGTAGTAAACGGACAGATCATCACCCAAGGTGGAGCCATGACCGGTCAGCTAAAATTGCAGAATGGGCATGTTCTTCAATTAGAGTCCGCATCCGACAAGGCGCACTATATTCTATCTAAAGATGGTAACAGGAATAACTGGTACATTGGTAGAGGGTCAGATAACAACAATGACTGTACCTTCCACTCCTATGTACATGGTACGACCTTAACACTCAAGCAGGACTATGCAGTAGTTAACAAACACTTCCACGTAGGTCAGGCCGTTGTGGCCACTGATGGTAATATTCAAGGTACTAAGTGGGGAGGTAAATGGCTGGATGCTTACCTACGTGACAGCTTCGTTGCGAAGTCCAAGGCGTGGACTCAGGTGTGGTCTGGTAGTGCTGGCGGTGGGGTAAGTGTGACTGTTTCACAGGATCTCCGCTTCCGCAATATCTGGATTAAGTGTGCCAACAACTCTTGGAACTTCTTCCGTACTGGCCCCGATGGAATCTACTTCATAGCCTCTGATGGTGGATGGTTACGATTCCAAATACACTCCAACGGTCTCGGATTCAAGAATATTGCAGACAGTCGTTCAGTACCTAATGCAATCATGGTGGAGAACGAGTTGATCTGGTAAATCACAAGGAAAGACGTGTAGTCCACGGATGGACTCTCAAGGAGGTACAAGGTGCTATCATTAGACTTTAACAACGAATTGATTAAGGCTGCTCCAATTGTTGGGACGGGTGTAGCAGATGTTAGTGCTCGACTGTTCTTTGGGTTAAGCCTTAACGAATGGTTCTACGTTGCTGCTATCGCCTACACAGTGGTTCAGATTGGTGCCAAGGTAGTCGATAAGATGATTGACTGGAAGAAAGCCAATAAGGAGTGATATTGAAAAGGATAAGAGCCTTATTACATTCTTAGAGATGTTGGACACTGCGATGGCTCAGCGTATGCTTGTGGACCTTTCGGACCATGAGCGTCGCTCTCCGCAACTCTATAATGCTATTAACAAACTGTTAGACCGCCACAAGTTCCAGATTGGTAAGTTGCAGCCGGATGTTCACATCTTAGGTGGCCTTGCTGGTGCTCTTGAAGAGTACAAAGAGAAAGTCGGTGATAACGGTCTTACGGATGATGATATTTACACATTACAGTGATATACTCAAGGCCACTACAGATAGTGGTCTTTATGGATGTCATTGTCTATACGAGATGCTCCTACGTGAAATCTGAAAGTTAACGGGAGGCATTATGCTAGAATTTTTACGTAAGCTAATCCCTTGGGTTCTCGCTGGGATGCTATTCGGGTTAGAGATAGCATGTCAGGTTGAGCTTTCAATGGACGCTAAATGGAAACAGGAGGTACACAATGAGTACGTTAAGAGAGTTGAGGCTGCGAAG
+
+*++'()(2,('))-722;:3334960.11:;;@@?><85334:?88;?:<AJJGJJJJHFJJJGGJJJGJJHJHHJJIJHJJHFJIJJJJAD>=>>IFFJFJJABA>?=310/-,++-./225-+544<65444=?AAACICFCIGJJHJIFJEBBBCCD5439;;<<=<@IHGCEHIHGHGFHFFCFCFFJJJIJJJHEHFJFD<999<JJJJHGJFEJGJJJFJJGGH>;:A>3212997747:;<DJEDFCFCDCEEGGJIJJGJDEHJHGGAJGADDHJIJFGGFJJFJHEEEEGFCDEGJJJJJJJFDACHB==:5.+))++.,.67>FJAB@@CEIEIHDDDA<=JJJDDGBA@AHEDFFGJHHJJJEHFAA>0000B?GDJJHHGHJIJGJJHEEBDCDIHFFJBC5444AAABEBABBDEIGIGJFJJEIHGJEGJJJJFG<JFC?@FJGIHEJGHJJJJJIIJJIIJJEEF?JJJEEJJHIJJHFEFDEEHJHFJDECEGDDDIJG<;;<?333,---3((&*&&'%),:<?B8778C@CFJJJHGGJHJFJJJHF====@@A@3333EHDDGDDEJJJJEGGFFGJFGIJIGJGIGHIJDCCCHJHJJJJGEEJJEHJJIFGGDEFJJFIEJBEGJDGEJDADACEHJJJFEABBFJJJJBA@@EIJJIJGEFFJFEE@@(''(/01;863AA?;99:DIJGIJGJEDFCCDDEJGEG>?=3.--.0''1((43/,+***++'&&&%$$%)($$&(>CEIGGJF8<@))''--;BIGFEFEGJHJJIJJEFCIDDFB?<:9;9---++...0++*))*,//7?FBBFJFFIGJJJJJJJJIIEDED@@?;=3333BBCJJGGFJFHFHEJGFHJJJFFEIGJFGJJFFGHFIJHJJGHHGG>>>@JEJJFEJGDJEGIDIJEEGFEIGHJJJJJFHDEFFGGA3334JIJFBAAJFFJJJIDJIJJJFJFFFGJJJIE?><?>D?;;/-,(&(+'+----,2JDCDEHIJJIIJHJJJJFIJJJIGFFJJEFHIJE?@:3<CFGHGJJJJJDDBEEFDJJJJFHJJJIJIJGJGJGFGIJCCBDJGHJEJHFJGJHJHEDFEJBDEJJJHGEGIJGGJFGFIJADBBJGJJHGJEH2222GHJHHJHJHBBEEJJHJJECEFJGJJHJHJJIHHJJJEGDDCJJJGJJJJIJIGJFJJFJC6668FFEHFFCJEEDDEGJGEDEEGEJJJHIGJ3334DGG@CBAFHEGHFBAHFEDJGJJJEJJIFEEJJEFCJEJB==DB?BJEBDBDEBDBIHJGIIGFEHFFJJGIEFDDJHEEDHJGJJJJJJJGJJHJ????HDIECDC84//00EFE;;9*BDABCEFJ?>?ED9887661..''')34*3()6=;778,*+++*)('''(;?FBAAA66643339;;FFJEEDFJJEFJJJJJCCFDECFE@<222100722<AB=?BHJIJIEIJEFCDB@AAEEHFECB@?@AFGJDEB;:;;=ABBGBBBBCHEEGJIHEFJGJBDAD82@A:;;GE@@G>JCAJJEGFECC@<<;;:222154346CEFJFI>>>FDEEDHEJJFJIFIHDD@B??@J>=IEJDEHDGIJDCCBJJGC@A@A=811113227BD>>>>@=99;A:DFJJJGECCEFIJFEFBI<<9;DDCA@B@C>>>>HBA@@B?@@@CHGJDCDDJJFHCCJHCAAFEEFEGGE8888IFDEDADGDA@AC<;;;:325?2232-3,-BCDHGJJHIBHDCBADD??@?J<<<=EFDJDEEHFEICDFEFCB?>=<A;=CBFFJJJECABGFECEFGJFCDJJ?><867;BEJHG999:DEE999:EDCJFEDEEFGJFFGEIEGDACA>>>?DGJFEGEEGFIGJIJEEFEJHAAAACBABCCEJJGEEJFGIHFEJGEFDBAACEGFFEFHJFAB?B>?ECEFIEFABBBFDJJGJJFGJCGCEFFHH><(((/8764/000>CGJA@ABJFEGGFFFIB@@C@JGFJHHJJIJJEEFJJGGFFJD@;;>=JFEEGE@ABCFJHFJCEFDEJE>JFEEEDFJJFIJGJ@>>8457'&$$$$$%$%&)((%&08;;<@AE??>>=)'''C99A???AB=<<<CBDIFB>>>>BEGJFJJHGFEIHCGECHJGJFJHJICDDDDEEGG7669;?HFHHJDBCCCDDGFDFCCA?98:@DFH@EFFDDHEGFJIFFFIGDEHEEDABDJFIEDDF655471125HIGDDCDE9BF@@>?BAGFIJIJFAA==>5444?@4545:;@::::A78799556BFEBCFDEHHDFFJJJJIJJJFH?:;;A.--.9:;JIGHFGFJJHJJGHGJJJEJJIFJA@>?>@BEJHGJJIJJJJHJJEGIEJ<97-++&2668+++,(((43.*(//1146200--/38?FEJGJJFFDEJFJJIJABBCJJJJJJGCBJJIJFDEEBJJGIJJJJHJHHJJEAJHFIJD><<95;=A<B>68=<==GHGIGGJGGEHIJJJJJJG>??>A*(()**177?C@???JHIGJC@,,,&'''(&&()12,,,,3)60)))*5899867;;>CHFJJJGEHJGJJJGJJJJJGJHJJJIIJJJJFJHHFHGIJJJJJJFEHA@AGJJJJJIJEJJJJGJJJJJJJGIJIJGF<;;;====@@JJJJHJJGJJHJJHD655EEJJEJJEHHJFIHJIHJJBBFEHDJJGJGHDJJHJJJEJJJJHGBB3JGJJJJJJGFHJHEFFHIJJHGB@JIDFDJF@@<2224DF@@AAJJJFHFEFIHJJJJFJJHHIJJFA@AECFHIJJEJJHJHEFIJJJJIHFIJHEJJEC;:;D:::BEFGJJJIFFIJJJGJJHJJGJGJJHJIJJIGJCBABFHDEG@?>;<==BAA@877++8*B??HEEH76777IFJJGHEFJJJIJJJJJHHJJHJGJG<B;;EFBBA<7556=?HGB::9EIFFJJJJHEDEEDHDGDFHFJJJDCCCJHJGHC1.**EBEDCB5FIJJCDA@A<-*)5.,)*BGGJGHHFJJJDJHHB@AB=5>:;@>776754.JJHJJEFEEJFIGFJGFJJJHHHJJHIHJJFGBA?>AABH??@FHJJIJIE<=>=@DJIHJJFFHJ4444/--+,0-.31228:;=;99:BBDFEFJJHGJJJHHFJGCBCDGJHJJIHJGJIHHJHHA544->9/.0/.387++++++-.>@BBFJJJJGDJGIJGFJGIJJJGJGJJDB8899DCJJGCHHHIFJJJGJJDEFJFJIJJJEJIEHDACEFHJHJAAA@;//CGIIJGEHCFFJJJJJIJGJFJFGJJJFJJJHIJJEJFHJJFGJGJJJJJIJJJHFJFHJJGJJEIIHJIJDGGHHFJJHJFJJJJHJHIJJJJFFEGI@;773==>FHJIHJHFJJJHJJHJJJJJIJJJJIGJJJJJHJJJIJEJJHDBA7677GJJJJIJJFJIJDEJJJJJHJBB<;;ABBCEGFIJIJJJGHIJFHJHJIJGHJ:86:;8766@BJJJJHJJGECEEJGJFIIJHJEFJJJJJJHEHJHJJHIJJJHJJGJJJJEDEJHJJJIHIFEHEEDFDFEIHJI@>>>4//F@@;;==GFDFIGJFFDFECFB2***3999;CIJCDDGIJEHFEFFFFEEGGIFJJJE:::;;:::==AC9882332323667<<ACDJHGJFJGJFGBB>>BB>???FGJD;;;=>>>B>>>CBADGJFGHIJJJHJFJHFFJJJJJCE?AA?7:00BCCD@;;;;EFJIA???JJJJEHEEFJFGIGHGHGIHGICGDCBCAECJCCCJDEG@@?BGIFJJJEFEJGJJEFCGIIGJJJDFFB<7799<JECCAA@CFHF8888EIGBBBCIJJJJIFJGJJJJJJHEJJGJJJFHJGE???>>99400010012;JJHJJJJGHJGIDDGIHHFGHEFJEGFGFGCEHEABIHJIJGJJA?>?FBG>>====FE>JIJGGJHGGJJJDFDBGFJJD@=<=BBAB<<@77CBDEHJFEIHAJHHDEHFFHJB@@<==EGGFDIGJCJJHGJGJJFJJJGHJHJFFBA?<>@98642437<?5,****8<ACEDJJJHABAAJCBA@AJBDFJDHJFJIJJJFDGEIJJHJFGJIJJJJJEEJJJJJIJIJJJJJ0//0-&%%$$$%.*(())+,+-7=@JJJJJJFJJJJGJJHJJJJGJGJJJIGEDFEDGFJEIJDIGHGJHJJJHJDGGHJJIJHJIGFJJJJJJJHIJJJJEGFHJJJJJJGGJJGJEFJJJFIFGJIJJJHEHJFJJ+++++FB?ACH??>733;)@FDJHJGJIDJAJJEHGFGGC9888@DEEFJGGIGHJHDGEHJH>?;77-,2<A?;;;A<BJGJJJIFJIIHJJJJGJHHJJJJIIGJIHJGGAHDGJJJGCEGFEDD;;855430($$%)-.14=>;:=CIGDJGJEA9898///.49?BHJHGJJHJJEGJFJHIFJJJJIJJIIJJJJJJJJFHGJHFJJJHJJJJJJJHJHJJJDADEGBB@D?>>;988888=CEHECCBGHEEEFJJFIGHEGJBBFHJIFEJJ9FBJCBD=9;2---0.055218>,2643333:<9674=>BIJJJHJGGJJJJJFGJGJBCBBJJJIJDBCFFJJJJGJIAAABJFJFJIEJJGJIJHJIJHJEB@>?==@BJJJIGJBJJJJJJJIEJ5545EJJJGGJJJJJGFFJJJJJJGJJJJJJJFIHJJHHJIJHJFFDGDJIJJHJJJJJIJAABADDDGJGJFHJFGHHEECDHJGFGIHDDGFJHHFJJJJJJJCCFFHJIF:986=>A;33:<@::201135;BJJIJDDC>100/90,*('((((*-''$$&.'+%%%%().+/:=AJHGEFCDGFJGGEGGFDJHFJGJIEGJHDDJGJFIFCBB><=<9J970+,15126/('(&
@Stanford_s2n_5_T7_No_Sap1_5_8_10_23_Linear_6000_465
CTGCCTTGGTGGCTTTGTGTTGGCGCAGGCATGTCTGCAATCAGTGACGCTGTAGCTGCTGGACTGAAACGCAGTAAACCAGAAGCTGAGTTCGACAATGAGTTCATCGGTCCTATGATGCGATTGGAAGCCCGTGAGACAGCACGAAACGCCAACTCTGCGGACCTCTCTCGGATGAACACTGAGAACATGAAGTTTGAAGGTGAACATAATGGTGTCCCTTATGAGACTACCAACGAGAGAGGTGCCGTGGTGTTACATGATGGCTCCGTTCTAAGTGCAAGCAACCCAATCAACCCTAAGACTCTAAAAGAGTTCTCCGAGGTTGACCCTGAGAAGGCTGCGCGAGGAATCAAACTGGCTGGGTTCACCGAGATTGGCTTGAAGACCTTGGGGTCTGACGATGCTGACGTGCTGATCGTGGCTATCGACCTCGTTCGCTCTCCTACTGGTATGCAGTCTGGTGCCTCAGGTAAGTTCGGTGCAACAGCTTCTGACATCCATGAGAGACTTTCATGGTACTGACCAGCGTACTTATAATGACTTGTACAAAGCAATGTCTGACGCTATGAAAGACCCTGAGTTCTCTACTGGCGGCGCTAAGATGTCCCGTGAAGAAAGTTGATACACTATCTACCGTAGAGCGGCACTAGCTATTGAGCGTCCAGAACTACAGAAGGCACTCGCTCCGTCTGAGAGAATCGTTATGGACATCATTAAGCGTCACTTTGACACCAAGCGTGAACTTATGGAAAACCCAGCAATATTCGGTAACACAAAGGCTGTGAGTATCTTCCCTGAGAGTCGCCACAAAGGTACTTACGTTCCTCACGTATATGACCGTCATGCCAAGGCGCTGATGATTCAACGCTACGGTGCCGAAGGTTTGCAGGAAGGGATTGCCCGCTCATGGATGAACAGCTACGTCTCCAGACCTGAGGTCAAGGCCAGAGTCGATGAGATGCTTAAGGAATTACACGGGGTGAAGGAAGTAACACCAGAGATGGTAGAGAAGTACGCTATGGATAAGGCTTATGGTATCTCCCACTCAGACCAGTTCACCAACAGTTCCATAATAGAAGAGAACATTGAGGGCTTCATCAGGTGTCGGAATCACTCATTCCTTGAGGCACGTAACTTGTTTGATTCGGACCTATCTCATCACTATGCCAGACGGACAGCAATTCTCAGTGAATGACCTAAGGGACTTCGATATGTTCCGCATCATGCCAGCGTATGACCGCCGTGTCAATGGGTGCATCGCCATCATGGGGTCTACTGGTAAAACCACTAAGGAACTTAAGGATGAGATTTTGGCTCTCAAAGCGAAAGCTGAGGGAGACGGTAAGAAGACTGGCGAGGTACATGCTTTAATGGATACCGTTAAGATTCTTACTGGTCGTGCTAGACGCAATCAGGACACTGTGTGGGAAACCTCACTGCGTGCCATCAATGACCTAGGGTTCTTCGCTAAGAACGCCTACATGGGTGCTCAGAACATTACGGAGATTGCTGGGATAGATGTCACTGGTAACGTTCGTGCTCTAGGGCATGGTATCCCAATTCTGCGTGATACACTCTACAAGTCTAAACCAGTTTCAGCTAAGGAACTCAAGGAACTCCATGCGTCTCTGTTCGGGAAGGAGGTGGACCAGTTGATTCGGCCTAAACGTGCTGACATTGTGCAGCGCCTAAGGGAAGCAACTGATACCGGACCTGCCGTGGCGAACATCGTAGGGACCTTGAAGTATTCAACACAGGAACTGGCTGCTCGCTCTCCGTGGACTAAGCTACTGAACGGAACCACTAACTACCTTCTGGATGCTGCGCGTCAAGGTATGCTTGGGGATGTTATTAGTGCCACCCTAACAGGTAAGACTACCCGCTGGGAGAAAGAAGGCTTCCTTCGTGGTGCCTACGTAACTCCTGAGCAGATGGCTGGCATCAAGTCTCTCATCAAGGAACATATGGTACGCGGTGAGGACAGGGAAGTTCTCATTAAGGACAAGCAAGCGTTCTCTATGGACCCACGGGCTATGGACTTATGGAGACTGGCTGACAAGGTAGCTGATGAGGCAATGCTGCGTCCACT
+
.-,+'&&###(-(((2033*)&)+6:;@?A?=9-+++<ECJIJIJJIJHFJGFCCEHGFJJHFEJJIIJJEJIJJDDBCIJJGBDBC80023;;>GJJHJHJFIJIJIEFEEIJIJIGJJJJGEJHJIEDDBJFD:8635601;=322CE//--/02<>AB<<IHI@?BJJJDECFECDDGHCC@BB<;;>AAFDEGGFFHHJFEHEHCEGDJJJHJJHJIHGC?/..,..+,4*32+++5CJJIJGGJGDJEIJFECBDCJEJHFJFDFEHIJJIHFE?</,-)'(6;BDIFHJFEJJJJCHEJD@89?@JJIJFFDJ=619:DJJJEJHCI4(&*((+*2++++7889>CEHDHEEEEFHHFGJDGHCBHEHECBEFDHJHJJBGD@>?>3>CJHJJIJGDDECA7666,,*(%####$$%=GDDDFA@B@D99@BBEGIJJGJGFEHJGGGHGFHFGHJ8888E+)*+6<@IEFDJHIIJJJGJDJHJJJHJJIJGFHF<AB@BJJJA@>3*34BEJGHGFEJDBA?43221213DEJJJCFHCGEEEHHIJIIHJJIJEJJAAA?=655222-.4A3223<898<A===>JIIJHJJE@??E:>004-71112992/(((((557<=>=>;;<GEEHJFJJJFJHJJHJJJJIJFJJFHID?9??6557<**CEFJJ88.+'&'&&*,'(--/3J37988=?AGDIHGJHJJJIJJJJJFJHJJJGGIIJEJJJJJGHJJJFJHFHJJEGJIIJHHJJIIIJFDDAFFJIJGHJJHJIJIJHJJFGGJJGJJJGJJJJJJJJIEIFJJEJEJHHHA?<7222<@JIHIIHIGJJJJGJHFA?>??JHGFJJJJJJJJJJJJGJIIIGJHJJJIJFIJHGGJHIGGE@DJDFJHJJJJJIJFJGGHGJJGIIJEFIJHHFJJJGHHJJGJJJJJJHJJJJJCJHFBA??AC?)))*999=HJJJJIJHIGDFDCJGDCFHJIJJHJEGGFJJFJIIJJIJJJJJE=<<>JHE::;EEIIGGHHIJJFJJJECHHGFJGJJGJHDFJ6666BGFFEGAJJHGFGG@@@;;9=>?A2223BEJF@;;=><<BJDDIE><=0(''&&&&&)('(%%%',,;?DDF<99:DEGJFDGJIJFHFGEHEEJHGDCHFF@?0,(()ADJHJJJIEDFEJFFFCCBDEGEJDFFIJJFEEGBDDDEFDDJFEJEJFDDGIJJEFEFFFEFIJJFJ:))<9:---->A@BA>A@B1---.)&'''()/<>?@JFDFDBDJCCB@@AADEGHFIIHECCBBDCBDE=<<<ACBCBCGFJJJIHFFHHGJJJHFFDEEJJDC*)*3>C?>>)(('++66,,999:DHDDEGHFCCBCHGHJHEFHECCBABCBDGHCDGGJJJDEJJJFBJJ@<<;?B@A?@GDCCEBBA@CEJJJJJGE=<<;>==CDBCHDGIEFFGJJJJJFFJHCFDEDCEEEJFJDDGFFFA@A@CEBBBCFFA@@@@>?>>44437669ACCCJ?<**+1*%$$&('''(9<=IA?>>@DABADFGIJDGJJJJJDEFDJDCCCC?=:;9999FJDEEDEEFFFDJHEDJFA@><:99:=CCBCHJHGEJFHGHJGDDDCEEJFJHCDCEJEHJHJJGFECCJDBCB@:6+++*,,77@+++,ABGFJHFCFCCHEFGIJJGJEEDIEGHJBCCC??@AJJGJJCBCDJED>><:<<776985456FHJJFDJJ@@A?IFEJHDFJFJJFFE;::8<<>J>;;;EJJFJJJDECDFFGD99B@CJEGGGGEJHDAECIEJFAAAAJGJJCCBBDDCCFHHJGEDDDADCEBDA?AAACECCA@?><+++F@>>=><<=<CDECEBDFDDBAACAECAAABC??@@CAAB@A@A@??=?CBACCCGGGFG666533//-+)**,019989@??ACBCB>=<>BABCBECBC@@@?BJB?>=>BCE@C<;;::;>???>?=>>@DBA@=((((54.1/(&$$%%&*/23333:<=7766687;6124;<><;:9;:=>>@>:7668889;948>=<<>?BBB???=>?;;;;>?>=<;<<=B><<;==;751/,&$
@Stanford_s2n_5_T7_No_Sap1_5_8_10_23_Linear_6000_466
CTGCGATGGCTCAGCGTATGCTTGCGGACCTTTCGGACCATGAGCGTCGCTCTCCGCAACTCTATAATGCTATTAACAAACTGTTAGACCGCCACAAGTTCCAGATTGGTAAGTTGCAGCCGGATGTTCACATCTCAGGTGGCCTTGCTGGTGCTCTTGAAGAGTACAAAGAGAAAGTCGGTGATAACGGTCTTACGGATGATGATATTTACACATTACAGTGATATACTCAAGGCCACTACAGATAGTGGTCTTTATGGATGTCATTGTCTATACGAGATGCTCCTACGTGAAATCTGAAAGTTAACGGGAGGCATTATGCTAGAATTTTTACGTAAGCTAATCCCTTGGGTTCTCGCTGGGATGCTATTCGGGTTAGGATGGCATCTAGGGTCAGACTCAATGGACGCTAAATGGAAACAGGAGGTACACAATGAGTACATTTGAGTTGAGGCTGCGAACA
+
''-)$$%')-.-,,-9@====JJJHJJIGGHJDADCBFIDH'''(::A??A>=87+888EIJIJJJIJJJJJIJDJG@@@?FFDCB;;5556CBIJJJJD2J;JJJJJJIJHJJJHJBCBBJJHIJJJJJJJJJJ32126BJHHJJIJJJJJJJJIHJ>AEIJJIIGJIJIJJJFJB;6555JJHIJJJJGJJJJJGJFFDHECDJ7766::--./3044457JIIJEDEHJIJJHJEFD91&&&+5767FGDFEEBBAAHFJIFHHJIJHIEJG?>>>??JCEFDC4333DGFGJJJJJEJJJJJJGCBCFJJJJIJJJCCC;;<CJIJJJHGEECEFDJDGHJE7CB5<BCA>>>>HFCHJJJJJGFEC5445<F?CEJF888@B:::>DFEFFFFIGDEEJHIJJIDEIJJJGJHJJJJJJHJFJFDEJFEC---.4C'&&&''(/67:<<;;??2-,&$
@Stanford_s2n_5_T7_No_Sap1_5_8_10_23_Linear_6000_467
CCATTGACACGGCGGTCATACGCTGGCATGATGCGGAACATATCGAAGTCCCTTAGGTCATTCACTGAGAATTGCTGTCCGTCTGGCATAGTGATGGATAGGTCCGAATCAAACAAGTTACGTGCCTCAAGGAATGAGTTATTCTCGATACCTACTAAGCCCTCAATGTTCTCTTCTATTATGGAACTGTTGGTGAACTGGTCTGAGTGGGAGATACCATAAGCCTTATCCATAGCGTACTTCTCTACCATCTCTGGTGTTACTTCCTTCACCCCGTGTAATTCCTTAAGCATCTCATCGACTCTGGCCTTGACCTCAGGTCTGGAGACGTAGCTGTTCATCCATGAGCGGGCAATCCCTTCCTGCAAACCTTCGGCACCGTAGCGTTGAATCATCAGCGCCTTGGCATGACGGTCATATACGTGAGGAACGTAAGTACCTTTGTGGCGACTCTCCAGGGAAGATACTCACAGCCTTTGTGTTACCGAATATTGCTGGGTTTTCCATAAGTTCACGCTTGGTGTCAAAGTGACGCTTAATGATGTCCATAACGATTCTCTCAGACGGAGTGAGTGCCTTCTGTAGTTCTGGACGCTCAATAGCTAGTGCCGCTCTACGGTAGATAGTGTATCGAGTTTCTTCACGGGACATCTTAGCGCCGCCAGTAGAGAACTCAGGGTCTTTCATAGCGTCAGACATTGCTTTGTACAAGTCATTATAAGTACGCTGGTCAGTACCATGAAGTCTTTCATGGATGTCAGAAGCTGTTGCACCGAACTTACCTGAGGCACCAGACTGCATACCAGTAGGAGAGCGAACGAGGTCGATAGCCACTCTACGGATGTCAGCATCGTCAGACCCCAAGGTCTTCAAGCCAATCTCGGTGAACCCAGCCAGTTTGATTCCTCGCGCAGCCTTCTCAGGGTCAACCTTCGGAGAACTCTTTTAGAGTCTTAGGGTTGATTGGGTTGCTTGCACTTAGAACGGAGCCATCATGTAACACCACGGCACTTCTCTCTGTTGGTAAGTCCTCATAAGGGACACCATTATGTTCACCTTCAAACTTCATGTTCTCAGTGTTCATCCGAGAGAGGTCCGCAGAGTTGGCGTTTCGTGCTGTCTCACGGGCTTCCAATCGCATCATAGGACCGATGAACTCATTGTCGAACTCAGCTTCTGGTTTACTGCGTTTCAGTCCAGCAGCTACAGCGTCACTGATTGCAGACATGCCTGCGCCAAACACAAAGCCACCTAAGGCAGCACCCGCATAGTCTGCGTCACCACCAGCTACGGAGGTACGGAGACCTTCGGATGCAACGTTCAGAGCAGCACTTTCGGCACCAACTACAAGAGCCTTATTGATTAACTTAAAGCCCTTACCAGTGACACCGACCATAGGAACATAGCTAAGCGGGTCCACACCAGCACCAATAATACCAGCACTCAGTTTGGCACCTAGGCCAGCCTCGGCAGCGCGGGAGTCATTCTCAAAGTTCTCGTTAGCCAATTTAATGAGGTCATCGAGGTTCTCAGGGGAACCACCAGTTACAACGTAGATGTACGCAGGTTCTTAACCTCTGTTCGAATCTTCTCTAACTCCTCTGGAGTCCAGATGTGAGAGTTCCAGCGAGTCGGCGTAATGGTGTCTTTAAACACATCAAAACCATTATCGAGACGACCAGCACGGAAAGCCATCCCAGCGACTGAGTTGGAGAGTTCAGCTTCGGCAGCATTTTTGAATCCGAAGAAGGTTGAACGACTGTTGTACTCGTCAAGTGTTTCTCCGTGGGTCTCCCAAAAGTCCTTGGCGAATGGTTTCGCCGTAGCCTCCTGTTCGATACCCTTAACGTCAAAACTTGTGGACTCAGGAAGTTCCTGTGTTACTTTCTGCTTGTGACCAATTCCAGCCAATCCTACCTCAGCCGGAATGCCTTTACCCTTTGGGGTTATGCCACCAAAAGTTTCCAACTGTCCAGCCATAGGTGACTTAGCAACATCCAGAAGGTTACGCATGTAGTTACGTCCCTCCTCAGAGATTGATGCGAAGTCTCCCTTAGAGTACGCCTCAAGTTGTGGATTACCCAAGCGTCCCTCGCCTTG
+
488;::;;<>999898)))*?@D@;;;?JGGJEGHGJGIJDGIDJJJJJJJJJI==>JICCGBFJIIHJHJFIHHGJJJHJGIFEJJIJIGJJGFHJJJJGJJG@///8FGJJGJJJJJHHJIJHJHIGJHJJFJJJIJGEEJGJFGHFJJJJJJJIJGHGGJJGHJIGJFFFJA;=??B<@AAGJJJJJJIIGJJJGJ??>;</)((()),-((*)***<FJJJHJJJJJJIGHFJJHJJJJGJIHHHJCCAJJHJIJGGEECI6??><EJGHJJJJJJJHFJIHJDF@AED;:::IJDJ2222HJJGDJBIJGA>=@JIHJFHIICC?A99::;BIIJGHJJE8878>??E9999JJGJJFHGHGEJJJJJIIHJJJIGJEDDDJJHJJJJJJJJHHGJJIJGJJJFJIJHIGJGJJJJGJJJJJJJJJI?988<<?@@F?9A@>?>???103/25??@JEECBEGHJJDICDJGJJJIJGGJIDDDDJIGDDIJJIJJJJJJGHFGHFFFJJFJJJHGEAA''''FIIJFIJEFJJGJIEIEJFFJJJJJJGEJIJJJIJIG86421/./234DAA?>FDDBFEHGIJJJJEFGGJJIFJJDEJIJECCDGJJJJFEJJJGDDFDJDDJGJGJ?JCH?;8988>EJGEDB=*5B?@@?B=;:;776:8<8:JBBDDEJJJJ?HFJJGJJHJJJJIJJJIJJJJJJJJJJIJIJIJJICAE@CBBIJJJJFJJBJJJJGGJGGIHJDCGFJJGJGJ>888;;<?>853356DCFGFEHEJIEJJFGFIFGD=:9:;<322241.-))*5;C??A@?@;;;<JBABCDB@BB?AAEJIHEHJIJJIJGGJHCHDC?????JHIDGGGJJIFEEGJ;:::JIJHFIJJJJJJJHJ>><>B@BEIJJJIDCJJEHGHJJEI?>??CB@1111:/()DJHJHFFGJ>:::HJIEGHFFFGEJJHFFJJJEFJJA?@@JGJIJDJFIJDDEIJJJJHJJJGIJFGJHGJJFGHE.../JJJ>JDICDEHDHDFIEHFJHCBEEFFEIGGHEGEIDGEIJIHJGFJJIIGGGJGFJGJJHJFJHHIIEHJJJFJJJJIJIFCA@8555@:8999;929=?CCDEIDCDGHIHEJGEJECCB??<<>@J;:::A?444,88?DB@DBDJJ???@JFGJJGJJGJJHIJDEDG@==>;999999///01124444>CFEFJJEGJGJJJGHGJJGFJJHJJJGJHFEJJJHFJGCIJJJECDHF<3.//=>7@@AA@@ABCECBACEFJEGIGGCCHCACAEBCAACCE><77788877ADABABCJDJFEGJHJG@@@@HFJJJJJJJJEIGJHHGJIHJJJGIJJJJJJFJJJJJJGEJJJJFGJJHJGGJJJJFGIJJJJGJJIJHEHFIG@?>?JFFJIDACDBE;BEHDJCDCEIFJHJCHGJHJFGHHJHGGJJHJJHJJHJHGGHIHFDJCAC>B.,0FJJJJFFJJGEEJFDE98----,++/=D====FJIJFHJIJJ;889;8+)*''&&'488698CD@??@A-***+2(((*--,-10,,((*)),(*<@JCDGEJDJEJJFJJJJBEEFJHHEC77@DFFHH>8==>JJ@>>JFDIBDDGECEBFGECFJJIJJJIJHECAB>84457J=9546;?=9.-..>:899?DFIIIJIJJDEFBEJEJJIJ<<45IHDFHJC@5:5);;EJJIFGHJFIJHHHJJIJJFFJJJEEEEJJFFFJJIEHJJIIJGCBDDIJJEFGJJA@?AEGFIHEJIGIFJIHJJGJFJJJJDFJJJJFJJDDCC8777CI::9:985336@JHJAA@@AIA@ABBDC@J<57EDHEFJJGJHJFJDFD0/./?@DJEJIFJJFJJBCCBFHJJJFGJFJJGDDDDJAD@A@ADCDIJIJF?@>?@;;FGGEGJFJFEJHJFJJCHJJGEJGEF@?BAA<>5134J?<;;<@/B@EFHGFIFCFJCCBBIIJFJFFHJDEEBCFEEJIGEJJEEDBBBACC==<=CBACBCCHBBE1///8=;<<>??=99<<=;=))892*))))////0:?ABDGHJJFDEBEDCEICCDDCCDDFJA???A1)
@Stanford_s2n_5_T7_No_Sap1_5_8_10_23_Linear_6000_468
GCCGCGTCGTCCATGGTCTGACCGCCGTGTCAATGGTGACATCGCCATCATGGGGTCTACTGGTAAAACCACTAAGGAACTTAAGGATGAGATTTTGGCTCTCAAAGCGAAAGCTGGAGACGGTGAAGAAGACTGGCGAGGTACATGCTTTAATGGATACCGTTAAGATTCTTACTGGTCGTGCTAGACGCAATCAGGACACTGTGTGGGAAACCTCACTGCGTGCCATCAATGACCTAGGGTTCTTCGCTAAGAACGCCTACATGGGGTCTCAGAACATTACGGAGATTGCTGGGATGATTGTCACTGGTAACGTTCGTGCTCTGTGGCATGGTATCCCAATTCTGCGTGATACACTCTCTAGAGTCTAAACCAGTTTGGGCTTAGGAACTCAAGGAACTCCATGCGTCTCTGTTCGGGAAGGAGGTGGACCAGTTGATTCGGCCTAAACGTGCTGACATTGTGCAGCGCCTAAGGGAAGCAACTGATACCGGACCTGCCGTGGCGAACATCGTAGGGACCTTGAAGTATTGACACAGGAACTGGCTGCTGGCTTCTCCGTGGACTAAGCTACTGAACGGAACCACTAACTACCTTCTGGATGCTGCGCGTCAAGGTATGCTTGGGGATGTTATTAGTGCCACCCTAACAGGTAAGACTACCCGCTGGGAGAAAGAAGGCTTCCTTCGTGGTGCCTCCGTAACTCCTGAGCAGATGGCTGGCATCAAGTCTCTCATCAAGGAACATATGGTACGCGGTGAGGACGGGAAGTTTACCGTTAAGGACAAGCAAGCGTTCTCTATGGACCCACGGGCTATGGACTTATGGAGACTGGCTGACAAGGTAGCTGATGAGGCAATGCTGCGTCCACATAAGGTGTCCTTACAGGATTCCCATGCGTTCGGAGCACTAGGTAAGATGGTTATGCAGTTTAAGTCTTTCACTATCAAGTCCCTTAACTCTAAGTTCCTGCGAACCTTCTATGATGGATACAAGAACAACCGAGCGATTGACGCTGCGCTGAGCATCATCACCTCTATGGGTCTCGCTGGTGGTTTCTATGCTATGGCTGCACACGTCAAAGCATACGCTCTGCTCAGGAGAAACGTAAGGAGTACTTGGAGCGTGCACTGGACCCAACCATGATTGCCCACGCTGCGTTATCTCGTAGTTCTCAATTGGGTGCTCCTTTGGCTATGGTTGACCTAGTTGGTGGTGTTTTAGGGTTCGAGTCCTCCAAGATGGCTCGCTCTACGATTCTACCTAAGGACACCGTGAAGGAACGTGACCCAAACAAACCGTACACCTCTAGAGAGGTAATGGGCGCTATGGGTTCAAACCTTCTGGAACAGATGCCTTCGGCTGGCTTTGTGGCTAACGTGGGCTACCTTAATGAATGCTGCTGGCGTGGTCAACTCACCTAATAAAGCAACCAAGCAGACTCATGACTGGTCTTATGAACTCCACAAAAGAGTTAGTACCGAACGACCCATTGACTCAACAGCTTGTCTTGAAGTTTATGAGGCGAACGGTGTTAACTTCTGGAGGGAACGTAGGAAATAATACGACTCACTATAGGGAGAGGCGAAATAATCTTCTCCCTGTAGTCTCTTAGATTTATTAAGGAGGTCAAATGGCTAACGTAATTAAAACCGTTTTGACTTAGTTAGATGGCTCCAATCGTGATTTTAATATCCCGTTTGAGTATCTAGCCCGTAAGTTCGTAGTGGTAACTCTTATTGGTGTAGACCGAAAGGTCCTTACGATTAATACAGACTATCGCTTTGCTACACGTACTACTATCTCTCTGACAAAGGCTTGGGGTCCAGCCGATGGCTACACGACCATCGAGTTACGTCGAGTAACCTCCACTACCGACCGATTGGTTGACTTTACGGATGGTTCAATCCTCCGCGCGTATGACCTTAGCGTCCTCAGATTCAAACGATGCACGTAGCGGAAGAGGCCCGTGACCTCACTACGGATACTATCGGTGTCAATCTCGGTGACGTTTCGGATGCTCATGGTAGATGATTCTGATTCTGGCCGAAGGCCGTGATAGCCGGGAGTGTTGTGTCCGTTTGGTCAACTAAAGACCATGAACCAGAACTCATGGCAAGCACGTAATGAAGCCTTACAGTTCCGTAATGAGGCTGAGACTTTCAGAAACCAAGCGGAGGGCTTTAAGAACGAGTCCAGTACCAACGCTACGAACACAAAGCAGTGGCGCGATGAGACCAAGGGTTTCCGAGACGAAGCCAAGCGGTTCAAGAATACGGCTGGTCAATACGCTACATCTGCTGGGAACTCTGCTTCCGCTGCGCATCAATCTGAGGTAAACGCTGAGAACTCTGCCACAGCATCCGCTAACTCTGCTCATTTGGCAGAACAGCAAGCAGACCGTGCGGAACGTGAGGCAGACAAGCTGGAAAATTACAATGGATTGGCTGGTGCAATTGATAAGGTAGATGGAACCAATGTGTACTGGAAAGGAAATATTCACGCTAACGGGCGCCTTTACATGACCACAAACGGTTTTGACTGTGGCCAGTATCAACAGTTCTTTGGTGGTGTCACTAATCGTTACTCTGTCATGGAGTGGGGAGATGAGAACGGATGGCTGATGTATGTTCAACGTAGAGAGTGGACAACAGCGATAGGCGGTAACATCCAGTTAGTAGTAAACGGACAGATCATCACCCAAGGTGGAGCCATGACCGGTCAGCTAAAATTGCAGAATGGGCATGTTCTTCAATTAGAGTCCGCATCCGACAAGGCGCACTATATTCTATCTAAAGATGGTAACAGGAATAACTGGTACATTGGTAGAGGGTCAGATAACAACAATGACTGTACCTTCCACTCCTATGTACATGGTACGACCTTAACACTCAAGCAGGACTATGCAGTAGTTAACAAACACTTCCACGTAGGTCAGGCCGTTGTGGCCACTGATGGTAATATTCAAGGTACTAAGTGGGGAGGTAAATGGCTGGATGCTTACCTACGTGACAGCTTCGTTGCGAAGTCCAAGGCGTGGACTCAGGTGTGGTCTGGTAGTGCTGGCGGTGGGGTAAGTGTGACTGTTTCACAGGATCTCCGCTTCCGCAATATCTGGATTAAGTGTGCCAACAACTCTTGGAACTTCTTCCGTACTGGCCCCGATGGAATCTACTTCATAGCCTCTGATGGTGGATGGTTACGATTCCAAATACACTCCAACGGTCTCGGATTCAAGAAATTGCAGACAGTCGTTCAGTACCTAATGCAATCATGGTGGAGAACGAGTAATTGGTAAATCACAAGGAAAGACGTGTAGTCCACGGATGGACTCTCAAGGAGGTACAAGGTGCTATCATTAGACTTTAACAACGAATTGATTAAGGCTGCTCCAATTGTTGGGACGGGTGTAGCAGATGTTAGTGCTCGACTGTTCTTTGGGTTAAGCCTTAACGAATGGTTCTACGTTGCTGCTATCGCCTACACAGTGGTTCAGATTGGTGCCAAGGTAGTCGATAAGATGATTGACTGGAAGAAAGCCAATAAGGAGTGATATGTATGGAAAAGGATAAGAGCCTTATTACATTCTTAGAGATGTTGGACACTGCGATGGCTCAGCGTATGCTAGGAACCTTCGGACCATGAGCGTCGCTCTCCGCAACTCTATAATGCTATTAACAAACTGTTAGACCGCCACAAGTTTCCAGATTGGTAAGTTGCAGCCGGATGTTCACATCTTAGGTGGCCTTGCTGGTGCTCTTGAAGAGTACAAAGAGAAAGTCGGTGATAACGGTCTTACGGATGATGATATTTACACATTACAGTGATATACTCAAGGCCACTACAGATAGTGGTCTTTATGGATGTCATTGTCTATACGAGATGCTCCTACGTGAAATCTGAAAGTTAACGGGAGGCATTATGCTAGAATTTTTACGTAAGCTAATCCCTTGGGTTCTCGCTGGGATGCTATTCGGGTTAGGATGGCATCTAGGGTCAGACTCAATGGACGCTAAATGGAAACAGGAGGTACACAATGAGTACGTTAAGAGAGTTGAGGCTGCGAAGAA
+
***+)%$$#$$%%&&'()***8=?ECCJJJHJFDGHJJGJJJE@?.--->JJJJJEJGJIIJHIIJHIGJJJGGHGIIJJJJDGHJJJJEJHJIJJIJDJJJH>=>?D@:;F;C:4*&-))*22'''(8;78788<ABABBH><;;<:42=7>C?>>?JCB?BDFJJHJHJIGFIJEHJJIJJJJHGGJDEDCJFHGJJJHJJJHJJJJJJJIHJJIHJHFHIJHJHFJJJJJIIE:8)*DHJIIJJFFJHCIFJGHA@@@CCCB@<:99(()/12586654655>EFBCABD666IJ9888@A=>??@AC@@?:;;2....0..+)(**.../4531263?AECJJIJFEFIDECCG0/5/3''',5555EIIBBBA:7646:)'(*2957?AEIJHJEGJEIHHJHJJHJJFFDFECDJD@B=:878??<=>FGJEFEHJECDCJFCEI====JJJJIGJJIJJGJIFIDE?767D>JGEDIJGJJIB@@?H??>=@HJFGHGJFEEFFJBCF@A@DCJJJFADJJGJGD777@J:788CDHJJHJDBC((((8,.67=?FIJFHEEFJJEFGHDIJGCDEJJHJJJJGJGFHFJJIHIHJJJHJHCFECJGEFJJFFDGGHCFFJHGJEDFC;;;;;JIHEIIJJGJJGJGJJHIJGGFGJBEJ9877DIJHFJJGHFIGFC:?=<>AFJJF?<<<0IIJIGJJJJJJJJGHJFIJFFCEBJGFIJJFEJJ>>EABBEIJJJHJIDDIJHJIIHEJGHJHIJ:::FJFJICEBAAAJBFBCJFCBDCHHJJGFDBFB??BBCDDEC@IEIGFJJJFJEHJIHIHJJJJIFJJJJJJEGHJJGFGGJJJGJJJHHJJJJFIJFDEFGFIJFJJJIHJJHJJJCIJFGGJHCJJJIIJEJJCBA@BJGHFEEFJIJIIJGJEJEJJHABCIEJGCHEHIJHFFJJF3)('(((('*23378;446=>DJCGJBCBCEDIEH@A5555666740,++49;GJF>>=?AAABEDEABAAEGA@?:4*))*.CDDJFJFJIJEFIIHDFGFIJIJHJJIJJIJJJEHJJJJJHJJIJJJFFJEDEFJIJJJEGHGE>0''''),..5<;::9:;FJJJG@>>>IJHJFFJJGJJBA@@@BACIJJJJJJJJJIJHJIEGJJJJJJIGIA??@BACAD?//.088<DD999:JGEHFJEJIJEJJJJGIJGIHJJFJFHHJJGGIFFCFJJJEJHHCFEIJIFJJJHJHIFBB@BGA<7::GDEGCDEJHJGJI8888>>@JIA@?</..-1170001((((>>ABBBBHHDHED=JJJJJJIJJJEJJEDEF>>>@IJGHFJJHJGJJJHJJJFJJCDGGIJHJGIGIGGCJHFHGJJGDH<9''06;;9:<8..//99;@?A@DGFEEEEEEEHHFJJJCBCA?>?<;;<>00/.'''**-()**.DIJHJFJJJJHJDFFJHJJJID?@BJGHHJJJFGEFGEJGJEJJHIHEJJJFJ?;;;2///E<9+)+*::=++,<EFFJJJGFFFJJHJFJIJGCB64+***)((&%%&'))6AJIFEBGC@@>AAAEJJJFEGGJJJHEI<::<7A=?6665@;:CBEJFEEGJJ71(,.1123222<DGFHIGDCEFGHJFJFJHHJGFGJJJGJB@@@HJJJEJB@+''0.//55;9:;<?IJJFJHJFJJHJHEJFIFC;CC622233:88236686B99CBGDDCFHHJJHJJIJHJJIHJJJDGJJ@@@@AGHJJIJJFHHIJJJJJJJFJJJIHJJHFJHHJJJJJJJJJJHJJGJJIJFJJJJJJJJJJGJJIJJJA111JJIJJHJJGJIJJJJJJFFHDGGHGJHJIEFB===920//...,+..66FCIJ<FJEEJFJGJJ@=<<=FJJGGFFJIJJJHGJJJIJJF@?JJIFFJGFEDC<-*)))'&'%%'()./39:?FFHGGIJHIA@BCEJHHJJJJJIJIG@BCB99HJJFJIHGIGJJJJGEFEJ.,,,'(&%%&%%%%''(%#$&(&%%$#%%',%$$$&)**%&&(--)($###$%%%'&'%%$$&%&&$%%&&%$$$%#$%%%$#%)2/298-,,,99:>5113887;;GGJIHGEFFJFJJJJJJJJFGJEJJJJHHJHJ@JGJJJEEBAIFJHJIECC,*+?>>AEB;;DGJHJDDDEHIDDFHGGHIGJJJJJ8778JJGIIJGJFJEFHFIJJJJJJJJJHIJJJIJJGJJD@BADABEJEIFJJHHHJJ>;;;??BCEHHGJJJDJBEA2/..3BFJCCBFIJJFA@?@DBAA9DDJEJHJJHJIJJFEJHHJDB>EJEJJJJJIHJJIHGFJGJHJHJFF...,,-,,-000001/1:;EGGJJJFFJHJJJJJJHIIJHGIJJIFIJJHJCFJJJBBBDHAEADJJIJIGH1000;9FJG<<<<FCJCCA?0/..0032222JFGFGJECEECB::,,,,877E::999;;>BFHJJJHJJFHJHJHJJJJEJGJHJJDBFFIJIJJEJJJJJHEJDCJIGGHHIGIGJJHIJJJJJJIJHJEFIHFJJJHGGEEGA/0945597>055446..337986668EEDHHIJECGDDDDE::?B?977688J834@ABJHFIJJJFC7554/++/01C<<:CJ@A53333,,,,--111:::FBECFEECJJIJJIHJJJJGIJGJIJJIDEFGJJJJJJJJFJJJJFIGGJGJGFJGJJFFJJHJJJGJJJIIIGHJJJIJIJJJJJJJGJB?=;<50/1..-*//0JJJGJFFJGGHFFJJJFJJJAA@BEJHGFJJJJJJIJJJJJGEJEGIAFJJJJJHJJJGBBE@CJIJJHJJJJGEDEDJEJJEJFJJFIGJFJJJJGJFJJIFFJFJHGJIGGJJEJC@BIDDG>>A@BBEIFJGJJEC>;8(&&()..-/02:9:::=<JFI====75..09811.///7;(((*@GEHJ??@?AACJHHJJJFEEGHGIJJJFBAA<=:-++,2FGCEJJFJGFIEAAHGJGJJJHE966=JJJEJJFG5,***.:<>ABEGJFCBDIJJ7777HEJJIJIHJJJJJJJJJJGIJFEBCJJJDGJGEGHIJJ?;;=E?>>>AEGJJJEJHJGED@>43226228:<<DCFFJHGEGHDJA??AFFGJIJJGGEIJJFFEJJJH;:92+)**-556B>8:DJACBAFJJJHJJFEFEEEGFIJJEJJJJJHJJJJJGFCBGHFGCDJHHJJF643/,))(')&)'(**-20/,++----'')@CA??JJJJFHIGI6666720//-))))/1155CGGCEF?:::;JJGFDG:7,,,81111145>>?FFFGGFBJ93233AFHJJJIGFHJJJEJJHFED>76863/+0BDJJBIHHJJJJJHIJJJIJHJJGJJGJFJJJGJJJJFIGJJJGJJGHHHJJDEEEEDCBBDGJJJ>ACA>@?>FJIIJIEFCIGFJIFHHJFEDFEBCAE@@@AJHFIJIHJFJBDCBGIDJB6;:<@DEJFFJJJJJJJJJJHJJID?<=FIJIJGEJJJJHJJJJJJJGHHGJJFIFDEJJJJJFGJJJGJJGJJEDDC=<>GGGHJAJJIJJJJJGF>?>JGJ21229IJJDJJGDEJEJGF8777>?654+'&&..0.079.2FGJFIJ4444JFIJJJGIJ@@BEDDF@@@AFJIHFJIJJJJI3333IJJHJJJJIJJFEGE@?79+'?:JHJJEFJFJHJJJJJDHIGIJIJJJJJJJFHJJIGJHFFDIGGDJGFFJJFGJJHFIFGJGECJFDDGEJJJDC=2000=DIEDJDDDJFHIJIHIJJJJJJJFJJJGGJHHJJJJJJJJJJJJC864469BJIJGJFFJEHJJHJHHJJDJJJJHFHJJJHJJJJCCAA>@>;;;=>GHG@?=<<@DEFJGJGJJHJJJJHJJJIIHJHGFFJJFEFAB>==CC@CJHFBCEFJEHJJJIHFGJ<77JJJIIHHHJGHJIJJGEGBJHDHCEHEDACA:8833/0,,1738877775699BEHHJJFGJJGJJFJJHGJIJJEFFEDJFCH><;;;;642)456:J:=844FFEFE9,**&&%
@Stanford_s2n_5_T7_No_Sap1_5_8_10_23_Linear_6000_469
GGGTGAGATGGAACCGATATGGAAAGGAAATATTCACACTAACGGGCGCCTTTACATGACCACAAACGGTTTTGACTGTGGCCAGTATCAACAGTTCTTTGGTGGTGTCACTAATCGTTACTCTGTCATGGAGTGGGGAGATGACGAAACGATGGCTGATGTATGTTCAACGTAGAGAGTGGACAACAGCGATAGGCGGTAACATCCAGTTAGTAGTAAACGGACAGATCATCACCCAAGGTGGAGCCATGACCGGTCAGCTAAAATTGCAGAATGGGCATGTTCTTCAATTAGAGTCCGCATCCGACAAGGCGCACTATATTCTATCTAAAGATGGTAACAGGAATAACTGGTACATTGGTAGAGGGTCAGATAACAACAATGACTGTACCTTCCACTCCTATGTACATGGTACGACCTTAACACTCAAGCAGGACTATGCAGTAGTTAACAAACACTTCCACGTAGGTCAGGCCGTTGTGGCCACTGATGGTAATATTCAAGGTACTAAGTGGGGAGGTAAATGGCTGGATGCTTACCTACGTGACAGCTGCCGTTGCGAAGTCCAAGGCGTGGACTCAGGTGTGGTCTGGTAGTGCTGGCGGTGGGGTAAGTGTGACTGTTTCACAGGATCTCCGCTTCCGCAATATCTGGATTAAGTGTGCCAACAACTCTTGGAACTTCTTCCGTACTGGCCCCGATGGAATCTACTTCATAGCCTCTGATGGTCGATGGTTACGATTCCAAATACACTCCAACGGTCTCGGATTCAAGAATATTGCAGACAGTCGTTCAGTACCTAATGCAATCATGGTGGAGAACGAGTAATTGGTAAATCACAAGGAAAGACGTGTAGTCCACGGATGGACTCTCAAGGAGGTACAAGGTGCTATCATTAGACTTTAACAACGAATTGATTAAGGCTGCTCCAATTGTTGGGACGGGTGTAGCAGATGTTAGTGCTCGACTGTTCTTTGGGTTAAGCCTTAACGAATGGTTCTACATTTGCTGCTATCGCCTACACAGTGGTTCAGATTGGTGCCAAGGTAGTCGATAAGATGATTGACTGGAAGAAAGCCAATAAGGAGTGATCTGTATGGAAAAGGATAAGAGCCTTATTACATTCTTAGAGATGTTGGACACTGCGATGGCTCAGCGTATGCTTGCGGACCTTTCGGACCATCAGCGTCGCTCTCCGCAACTCTATAATGCTATTAACAAACTGTTAGACCGCCACAAGTTCCAGATTGGTAAGTTGCAGCCGGATGTTCACATCTTAGGTGGCCTTGCTGGTGCTCTTGAAGAGTACAAAGAGAAAGTCGGTGATAACGGTCTTACGGATGATGATATTTACACATTACAGTGATATACTCAAGGCCACTACAGATAGTGGTCTTTATGGATGTCATTGTCTATACGAGATGCTCCTACGTGAAATCTGAAAGTTAACGGGAGGCATTATGCTAGAATTTTACGTAAGCTAATCCCTTGGGTTCTCGCTGGGATGCTATTCGGGTTAGAGATAGCATATTCAGGTTGGACTTTGAATGGACGCTAAATGGAAACAGGAGGTACACAATGAGTACGTAAGAGAGTTGAGGCTGCGAAAG
+
(&''((''(%$$'%*$%$$%&(.0232..0-'%&%')%&''3301142222>>;BHEGHFFCB///710007511236>BGEJJJJIJFDJIHJEJHFFJJHJHJGGIJFHJJDFJEGIJJJJJIJ==DDFEJDECFJD7660,)&%%((.**666EA@@@HJGJIIIBBCEH@>=AJ=<<<HJIJHJJJJJJJJJIIJJJJJGJJJJIEJJJGIJFFEGJJJJJHGGJHIJGJHJHGDEEJJJJGFJEGDFDEFJFIJFGG=JJJEF;;;;IJJEGJJACACF655+AABB<<<<EBH<=@@JJCEGHHJGJIJHJJJIJHJJJJJJJHJJGJJJJJJJEHJEEJHIJHHHHJJGJJJHJJBCCACJF:::;JGGJDAEBHJD?888<99@CD:H:JJGJJJIJICBHBDHHGIFIEDJ>99FFCGAAHJHCEEDJGJIJHJJJIHJJJFJGJJJJA9>ADEJIIJFJJJJJGJHJJJGJGIGJFHJAB@AEC:888999?CCEHBA=2.+-2BHIJGIEEJCJGJJJJJGJJHJEEJJJHFJJJJG<;:8(&+++9@AABBHJIJGJJEIJJECDB90001?GJHJJJJJHJJIJFJIIHJGJIIJFIFIDCJGJFIHJJHIJGJJ:999FDDA@;<<<?FAEFDJGJGFFFGJIJJEJJHHJJEDHJIJJIJJFHJFGJJIJEDDDHFJJ9999@?+++*334;=:2.+,,;>JEEB@@>?@B222(((+<<=>C@2223CIDFIJHFGEA@A;>>?BCDGGDA;<7,&&'ADB?@A?EJJJHJJJJJJIGJJGJJGJIHHJIJJJIFJ0003+*+12;788:4444CAA<<<EDGIJIFEGJFGGE===?CBABB?JFDJJJIHGGFJJIJEHGFHBBJGECJEJHJIJJJGB76666=?6AAEGGJDHJJIJFJJJGJJJFFJGJJGJJFCCBDIJGDHDFJDDEFHJIJJJHJGJGF;----DEGEBEDF@??BJGFFICC30041//16342.-))&&''()/04556HDHHJIJGJJJJ3334J?666HIGJJJIJJEJJJJFHIFIGIABJGJGJIIGJHIJIJIJJJEJJJEIED>>??<94+*)()(**@BFIFGGGJIJFHJGJJHGGCFGGEFGJAACJJJEDE@CDB8889D?==9;;<1111>A?=<<ADBIJFEI?1@;1DBFIFEJ0///JGJJJJJJJF;<<<JJ==<<FEIJFGJJEBEI,,,-GD@=;:;=>?BABIGJJFJEICCB?@@??;<<<@ACIJJBACBEJJFHDJIHB?=577;=F?JFJGJJHFJHIHJJJIJJIJHJFIGDCB@J..<::---/==>322***+-/.:BCEGJGEJIGHJJGGJJJHJGJJEHEJJHDJFDEB?@JJGIDIIGHIJADC?@@?@?CADGJFFEJEDCEDJHDGHFGFCECCBB?7778H7777DFJEJ??>>BA>BA>FCBCBEJGGDGFBA=54*&&(')-00788>CCEHACDGFFHJCBCBDFCDCDFJJEIIGDABAD>:99241-,/,-))((+''''*),)*('''(((%'++BDDFCDDCFGJFDEJHFEFAAAABCDCGJDD''''7733''.--/,)(&'4579<80**'&
@Stanford_s2n_5_T7_No_Sap1_5_8_10_23_Linear_6000_470
TCCATACATATCACTCCTTATTGGCTTTCTTCCAGTCGATAACCATGCTCTCGACTACCTTGGCACCAATCTGAACCACTGTGTAGGCGATAGCAGCAACGTAGAACCATTCGTTAAGGCTTAACCCAAAGAACAGTCGAGCACTAACATCTGCTACACCCGTCCCAACAATTGGAGCAGCCTTAATGAATTCGTTGTTAAAGTCTAATGATAGCACCTTGTACCTCCTTGAGAGTCCATCCGTGGACTACACGTCTTTCCTTGTGATTTACCAATTACTCGTTCTCCACCATGATTGCATTAGGTACTGAACAACTGTGTCCAATATTCTTGAATCCAGAAGCCGTTGGAGTGTATTTGGAATCGTAACCATCCACCATCAGAGGCTATGAAGTAGATTCCATCGGGGCCAGTACGGAAGAAGTTCCAAGAGTTGTTGGCACACTTAATCCAGATATTGCGGAAGCGGAGATCCTGTGAAACAGTCACACTTACCCACCAGCGCTCCCAGACCACACCTGAGTCCACGCCTTGGACTTCGCAACGAAGCTGTCACGTAGGTAAGCATCCAGCCATTTACCTCCCCACTTAGTACCTTGAATATTACCATCAGTGGCCACAACGGCCTGACCTACGTGGAAGTGTTTGTTAACTACTGCATAGTCCTGCTTGAGTGTTAAGGTCGTACCATGTACATAGGAGTGGAAGGTACAGTCATTGTTGTTATCTGACCCTCTACCAATGTACCAGTTATTCCTGTTACCATCTTTAGATAGAATATAGTGCGCCTTGTCGATAACTCTAATTGAAGAACATGCCATTCTGCAATTTTAGCTGACCGGTCATGGCTCCGCCTGGGTGATGATCTGTCCGTTTACTACTAACTGGATGTTACCGCCTATCGCTGTTGTCCACTCTCTACGTTGAACATACATCAGCCATCCGTTCTCATCTCCCCACTCCATGACAGAGTAACGATTAGTGACACCACCAAAGAACTGTTGATACTGGCCACAGTCAAAACCGTTTGTGGTCATGTAAAGGCGCCCGTTAGCGTGAATATTTCCTTTCCAGTACACATTGGTTCCATCTACCTTATCAATTGCACCAGCCAATCCATTGTAATTTTCCAGCTTGTCTGCCTCACGTTCCGCACGGTCTGCTTGCTGTTCTGCCAAATGAGCAGAGTTAGCGGATGCTGTGGCAGAGTTCTCAGCGTTTACCTCAGATTGATGCGCAGCGGAAGCAGAGTTCCCAGCAGATGTAGCGTATTGACCAGCCGTATTCTTGAACCGCTTGGCTTCGTCTCGGAAACCCTTGGTCTCATCGCGCCACTGCTTTGTGTTCGTAGCGTTGGTACTGGACTCGTTCTTAAAGCCCTCCGCTTGGTTTCTGAAAGTCTCAGCCTCATTACGGAACTGTAAGGCTTCATTACGTGCTTGCCATGAGTTCTGGTTCATGGTCTTTAGTTGACCAAACGGAACAGCATCGCGGTCATCCACGGCGTTCGCTAGGTTCACAATTCGACGACCACGAGCATCCAAGTGACCATCGTTATTGACACCGATAGTATCCGTAGTGAGGTCACGGGCCTCTTCCGCTACGTGCATCGTTTGAATCTGAGCGACGTTAAGGTCATACGCGCGGAGGATTGAACCATCCGTAAAGTCAACCAATCGGTCGGTAGTGGAGGTTACTCGACGTAACTCGATGGTCGTGTAGCCATCGGCTGGACCCCAAGCCTTTGTCAGAGAGATAGTAGTACGTGTAGCAAAGCGATAGTCTGTATTAATCGTAAGGACCTTTCGGTCTACACCAATAAGAGTTACCACTACGAACTTACGGGCTAGATACTCAAACGGGATATTAAAATCACGATTGGAGCCATCTAACTGGTAAGTCAAAACGGTTTTAATTACGTTAGCCATTTGACCTCCTTAAAGTAAATCTAAGAGACTACAGGGAGAAGATTATTTCGCCTCTCCCTATAGTCAGTCGTATTATTTCCTACGCTCCCTCAAGTTAACACCGTTCGCCTCATAAATCTAGAGCACGAAGCTGTTGAGTCAATGGGTCGTTCGGTACTAACTCTTTTGTGGAGTTCATAAGACCAGTCATGAAGTCCTGCTCGGTTGCTTTATAGGTGAGTTGACCACGCCAGCAGCATTCATTAAGGTAGCCCCTACGTTAGCCACAAAGCCAGCCGAAGGCATCTGTCCCAGAAGGTTTGAACCCATAGCGCCCATTACCTCTCTAGAGGTGTACGGTTTGTTTGGGTCACGTTCCTTCACGGTGTCCTTAGGTAGAATCGTAGAGCGAGCCATCTTGGAGGACTCGAACCCTAAAACACCACCAACTAGGTCAACCATAGCCAAGGAGCACCCAATTGAGAACTACGAGATAACGCAGCGTGGGCAATCATGGTTGGGTCCAGTGCACGCTCCAAGTACTCCTTACGTTTCTCCTTAGGCAGAGCGTATGCTTTGACGTGTGCAGCCATAGCATAGAAACCACCGCGAGACCCATAGAGGTGATGATGCTCAGCGCAGCGTCAATCGCTCGGTTGTTCTTGTATCCATCATAGAAGGTTCGCAGGAACTTAGAGTTAAGGGACTTGATAGTGAAAGACTTAAACTGCCGTTAACCATCTTACCTAGTGCTCCGAACGCATGGGAATCCTGTAAGGACACCTTATGTGGACGCAGCATTGCCTCATCAGCTACCTTGTCAGCCAGTCTCCATAAGTCCATAGCCCGTGGGTCCATCAGAGAACGCTTGCTTGTCCTTAACGGTAAACTTCCCGTCCTCACCGCGTACCATATGTTCCTTGATGAGAGACTTGATGCCAGCCATCTGCTCAGGAGTTACGGAGGCACCACGAAGGAAGCCTTCTTTCTCCCAGCGGGTAGTCTTACCTGTTAGGGTGGCACTAATAACATCCCCAAGCATACCTTGACGCGCAGCATCCAGAAGGTAGTTAGTGGTTCCGTTCAGTAGCTTAGTCCACGGAGAGCGAGCAGCCAGTTCCTGTGTTGAATACTTCAAGGTCCCTACGATGTTCGCCACGGCAGGTCCGGTATCAGTTGCTTCCCTTAGGCGCTGCACAATGTCAGCACGTTTAGGCCGAATCAACTGGTCCACCTCCTTCCCGAACAGAGACGCATGGAGTTCCTTGAGTTCCTTAGCTGAAACTGGTTTAGACTTGTAGAGTGTATCACGCAGAATTGGGATACCATGCCCTAGAGCACGAACGTTACCAGTGACAATCATCCCAGCAATCTCCGTAATGTTCTGAGCACCCATGTAGGCGTTCTTAGCGAAGAACCCTAGGTCATTGATGGCACGCGAGTGAGGTTTCCCACACAGTGTCCTGATTGCGTTCTAGCACGACCAGTAAGAATCTTAACGGTATCCATTAAAGCATGTACCTCGCCAGTCTTCTTACCGTCTCCCTCAGCTTTCGCTTTGAGCCAAAATCTCATCCTTAAGTTCCTTAGTGGTTTTACCAGTAGACCCCATGATGGCGATGTCACCATTGACACGGCGGTCATACGCTGGCATGATGCGGAACATATCGAAGTCCCTTAGGTCATTCACTGAGAATTGCTGTCCGTCTGGCATAGTGATGGATAGGTCCGAATCAAACAAGTTACGTGCCTCAAGGAATGAGTTATTCTCATCCCCTTACTAAGCCCTCAATGTTCTCTTCTATTATGGAACTGTTGGTGAACTGGTCTGAGTGGGAGATACCATAAGCCTTATCCATAGCGTACTTCTCTACCATCTCTGGTGTTACTTCCTTCACCCCGTGTAATTCCTTAAGCATCTCATCGACTCTGGCCTTGACCTCAGGTCTGGAGACGTAGCTGTTCATCCCATGAGCGGGCAATCCCTTCCTGCAAACCTTCGGCACCGTAGCGTTGAATCATCAGCGCCTTGGCATGACGGTCATATACGTGAGGAACGTAAGTACCTTTGTGGCGACTCTCAGGGAAGATACTCACAGCCTTTGTGTTACCGAATATTGCTGGGTTTTCCATAAGTTCACGCTTGGTGTCAAAGTGACGCTTAATGATGTCCATAACGATTCTCTCAGACGGAGTGAGTGCCTTCTGTAGTTCTGGACGCTCAATAGCTAGTGCCGCTCTACGGTAGATAGTGTATCGAGTTTCTTCACGGGACATCTTAGCGCCGCCAGTAGAGAACTCAGGGTCTTTCATAGCGTCAGACATTGCTTTGTACAAGTCATTATAAGTACGCTGGTCAGTACCATGAAGTCTCTCATGGATGTCAGAAGCTGTTGCACCGAACTTACCTGAGGCACCAGACTGCATACCAGTAGGAGAGCGAACGAGGTCGATAGCCACTCTACGGATGTCAGCATCGTCAGACCCCAAGGTCTTCAAGCCAATCTCGGTGAACCCAGCCAGTTTGATTCCTCGCGCAGCCTTCTCAGGGTCAACCTCGGAGAACTCTTTTAGAGTCTTAGGGTTGATTGGGTTGCTTGCACTTAGAACGGAGCCATCATGTAACACCACGGCACCTCTCTCTGTTGGTAAGTCCTCATAAGGGACACCATTATGTTCACCTTCAAACTTCATGTTCTCAGTGTTCATCCAGAGAGGTCCGCAGAGTTGGCGTTTCGTGCTGTCTCTCACGGGCTTCCAATCGCATCATAGGACCGATGAACTCATTGTCAACTCAGCTTCTGGTTTACTGCGTTTCAGTCCAGCAGCTACAGCGTCACTGATTGCAGACATGCCTGCGCCAAACACAAAGCCACCTAAGGCAGCACCCGCATAGTCTGCGTCACCACCAGCTACGGAGGTACGGAGACCTTCGGATGCAACGTTCAGAGCAGCACTTTCGGCACCAACTACAAGAGCCTTATTGATTAACTTAAAGCCCTTACCAGTGACACCGACCATAGGAACATAGCTAAGCGGGTCCACACCAGCACCAATAATACCAGCACTCAGTTTGGCACCTAGGCCAGCCTCGGCAGCGCGGGAGTCATTCTCAAAGTTCTCGTTAGCCAATTTAATGAGGTCATCGAGGTTCTAGGGGAACCACCAGTTACAACGTTGATGTACGCAGGGTTCTTAACCTCTGTTCGAATCTTCTCTAACTCCTCTGGAGTCCAGATGTGAGAGTTCCAGCGAGTCGGCGTAATGGTGTCTTTAAACACATCAAAACCATTATCGAGACGACCAGCACGGAAAGCCATCCCAGCGACTGAGTTGGAGAGTTCAGCTTCGGCAGCATTTTTGAATCCGAAGAAGGTTGAACGACTGTTGTACTCGTCAAGTGTTTCTCCGTGGGTCTCCCAAAAGTCCTTGGCGAATGGTTTCGCCGTAGCCTCCTGTTCGATACCCTTAACGTCAAAACTTGTGGACTCAGGAAGTTCCTGTGTTACTTTCTGCTTGTGACCAATTCCAGCCAATCCTACCTCAGCCGGAATGCCTTTACCCTTTGGGGTTATGCCACCAAAAGTTTCCAACTGTCCAGCCATAGGTGACTTAGCAACATCCAGAAGGTTACGCATGTCATTACGTCCCTCCTCAGAGATTGATGCGAAGTCTCCTTGAGTCGCCTCAAGTTGTGGATTACCCAAGCGTCCCTCGCCTTCA
+
67;CFB>::60,-1.--385@IHJJHJJIDCEH@BA2(((')()()%$%%&%'34721126.287998;>=@@AIJJJHIJJJJGGHJJFEFFF@@@@JGFJ:99>FHAC@6660.108;;95668----@CCJIJJGBEBEJJJFJJHHIJJJJJJJIID:ACCJJJJJHIJJGJJJJIJEAC@DJ?>>?JJJGJJJJGFJJJJGJIJIIGIJHHHIJJDJJJHJJJDIGDJHJIFJJIJGJEJJHGGIJDD;:2-2257<?BJJJJIHJJ5444GGJJEB@@@ADDJJJJHJIJGJJ<;;<EJJGCBA>?B/..18;-+&&&&37><8AC=>@?DE10/0.'''4767BDBCBFDC;:EEJJDDEDJIIHJJJJGJJJ@*)+:ACDED:33240//00249C9888HJJFGHGJCGGJJJJJJJEJIJJJJJJJJJIJJIJJJDH@CCEJHJJFJGFGJIJEJJH???@EFHJJIFJEFJHB=<766'''(101,),,,30**)('((;>::AEJGJIJDJJGJGJEFGEHJGJEJHDCC::::??@JIIJ9666789:>GJFJJGFJIIJIFJGIJJIFHJJHIJHI?>??JJJJHJJJIIJJJHJGJJIHJJJGJHHHJIHJGJJGJJFJJFIJJJHJJJFJHJHJJIJJFHIGEJJJJJFFFJJJJGGHJJEEEEFFJJGFFDHHEFJFIIIJHJJJJEJJJIJJIJIJIGHJJFGIGIIGHJJHEGHJJJHEGHJHHHEGJFJJJJGJGDFGFJFJGJEIJIHFDHJEJEFFCIHBCDEFIFEIIDG0/,-***--+++2/--.669((:<=>467==6511ABBJHIJJJJIJGJHJJJFCEEBA**)*//88CBA.--.B@AJHJJIJGBBBCJIHJIJJFJHEJJGJIFJIJJJJJFJAB>?EC<JJJIJJCA<<<<=;7*('''*&&&&?DDFJFJJGHGJJJJFHDFFJJGJFJHGFFFDDFJEHFJJIJJHJJJJGIJJIHFJHJJHJFIHCAEGJJJIIHFE999EFGIJHIEGJJJJJJJJJJIJJIJJJJHJGC@@><<???A@?>EFB><;:<EBG@ADDFJIJJJGJFJEEADA?99JBJ?AHDEFEGJJEIJHJJIHIHGJHIJJJGIJJHJI6EJGGHIGDJJD?88::86367EEJJFGHJGJJGJJIJIJIJHEG==@A;:;@EDEHGJJJJIJJJEGJJJC@GJJJJJE><88@@JJJJHJJJJJJIHJJIIIJJGJJGJFHJCA6.-,,.*+6<IJJJJJHJDDGDIFEJJGJJJHJJJJJJHJJJJGJJH>>0578BJIJEFDIJJFGJIJJGJJDCDGJJFJJJJJJJJJJJJHJJJIJJJ@>>>ABAFGHJEEFGJIJHFFBCIFJJHJFJJHJJ??>?JJ@@AAJJIJJJJIJA@@@DEGIJJHIJJJGHJIJFJD@ABDJC?=<BCDCDHFHHJJJJH6677HEDFDJJJJJJIEJJJJFHJJJJJDJGJEDEDJJJJJGJJJHJGJHIJJJHGGJGGJGJIGIJHIFIIIJJIJJHECFGGEJFC;;::@CJJJJJIJJJIJJGGGJJHGIJEJJGGJIHJHJFJJJJJHIJJJJJJJI::9AGHIFFCDDJFHJHJFJJJJGFJJJIIJJJJJJHJJJGJJHIIGF6663233<JGBFCA@?>=>@0///>@>DDIJJJHJJJJJJJHJJFIDJHJHJJJJJJIFDHEIGFHJFGJGGJIJJIJJJJJJIJJGIJJEEDDHJEEC:>=>CGDCAJA8EA:::JJJJJJJJJJJJJGJJJJGEDEJIFFIGJGJJJIGD;:9;E111/.-*--/,.-'.<=CJJEIJ0001BHCGJGGEFGGJEECBCDCFHGJ<<<<JD999564(((*;JEBHCACC?;;;<4-*'%'5447BACDF1111@JHJGHEHEIFHJJJDCBCEFCD>A@AG<<<<JJGHAGCFJGHJEGDBAEIJEHHF8778FHJHJGJJCBBC?JECDCHE@;=GB55323333>D@A><<+*)*2=><>==?DFJGJGEGJGIFHGIGJJJJFDCDEHHJJE@AAB<;;59>?-(&'),+-64477DFDEFCACEEDCE;;;=<999>:995545778,++4;;BFFHEDEIHGIDFDIFGFGGIGJJFJHJJFJJJHEBCF@>==A=@,,=EFFDHHFIFDJJFGEEGJHJJGJJJJFIEGEHGHHIGJJJHJHGEGGHGDJIJGIJJJJJJFEDDJJ=<7752''0/BEIJJIEFDCHEHJIGEEBEBEEHECFCDJDJ=;CDEFJFJCCCBDEEFDFC;///CGHHCABBJCB=>JCDDEJHBEEBEDGGHCDB=<<<BCJGBDEEJGEIDF=??EECFEE>===CDE??CFGDEDFEJIFFCCACFFEDEE;;+**,41(557//088778:;:??CCCBBAAAA@???>>=>B@AAABCABABDFECA@?>@AJEGHCCBBCBAEDIBGHEDDDEB?C@CFGCDGJFJDFBEGJGCDBB?@@ACCBAC>A555ACGJDCCDDBAA@FJE<<;<=@//-'((-,55<:5=;;=@CJJCBB@BBBEBBECEEDDFCE=;??=;;;7223B@@A?AECAA??A@HDDCBAAEEEHF?=<=ACDJDHE@AABAA@@@@ACBACABB<==;>@CDBDC>7678?995''(&'6;=@JHC@?>?@?BBBFEE@?@?:;:;ECEGEBDDDF@==>A?@A@ACC<<<=DCA>;:8:;:;;551034@CFBEBBB?>@<>AA?>?@B====ADJFJGJJFHJHJJJJGJC7/5//)*((&&10--6<<FGJJJJIJIHJIFJCBC?@?;;8,73*ADGHJFJJDFFFEF@ADEJFGJBJAICEEBBDJJJFIFAAEC@2((9:=B>===>;;;DB=>??GB@CEGCDEHCJFCGJJJJJIIJJHJJGHJC@BEGJHEFIDCEDJJBJJJHJIJGJJJJFHJJIGJJJJJIJEDJJHJJJJJJFJJIFIIIHJGJJFIJJJJJJJGJJJGJFHEJGGHIHDABI4333>FJJHCJJGJ?JJJJJJJJ:989100276699CFEGJJJEJIEJGGGDJIJJFJJJGIJGIJGJJGEJHFJIFJHDHG>:'ABCJGHJJJJEHHGJDC@111IDJJGJJGJIFJJ=767::::7.)=CFG5333@=<<<JJJJGJGHA77CB=?5.999GEIHJJFCCCHFHIHI:;:4..125765<'ACFFHJJJJJJJJJJEIHIGGJFJJFHGFEDEHFFJHD>>67000167889>=45879889=@@BACEGJFJJGFJJHGJ@??4333552;GEJHIFJIGJJJJJJFDD@AACIEEEFJGJEEHEIDBBCB8>A?@ADHC???C7677:999DBB<332300((().6655553053:JJDDEJJDDFC?DJ=>55'&(&*78<<<>@@CBGHJJJJJHJJJJHEJJ;::;;HJGGJJGG@@?>????HDGEGEDJ?DEBBCABDEGGJJJDIHJII:887<:('&$#$(3CCJIJIJIIJJGJFJJJJHJJFDIJHJJJJJGJJHCCC@?@DEJJGJGJIJEGJJJGFCDHIJFJJJEDFFEGJJGIJBFEEJJGJJHFFJEFDFCFIHEDCBAEDGIDD9....,*))+6=<;:<=@DEEFEGGIJEJGJJJJJFJEJFHFGDIHFEEDIIFHEIJGJDGBCCCIEDCDDJEJDBCEFFJD;:::C???<;&$+&&&().&);=?>;:84;<>@FJGDFJ?AAEFCEABEEDDA@@@JEDEHDIJFCBF=>>?BDA@AB?777CCCFEFDGA@J?GJD8GA2255**++-/68<ADAFHJJEEGHJEFIIEFIFIJHFHEGGBDBDCC@GCDBB@AAC>>==EDDCBBCGJJJHFEBJCEJD@55;;=?EAAAJFGCDCCEEJEJCABAB1(?++++AAA@DEAEIIJGJGFJJHHFFGGIIGDDJJDDCBFDFEEGDIFFCDDIJJDGFCB@@ADJDBDBABCDD;:40,,17AACBBBAB44446GAD82;;>@;;<;;J4334;=DC<;::@CBDCCIECJJEJGJGADAAAADJIJEFGGJJJGBBCB:F@@@@DHDEEECEFGGFCFGGJFHJH@<;;=HHIFDCEDEDCHEAA@AA>:91//05789::?AA@@BACCCECEG@>>?BBEDFDA>??@CBAAAACCDBCA5555<?>?AAADDDCDBDB=<321116;<;;93>BBBBDGBC@?@477>??<=>@CECCBJJFCEJDDFEHDDDHDCA@@@@AAADBA@?AABDBJDDCBBBDEGFEGCCC?>>?A@BDEFDECCBA@BDCFECDBDEEJDAACBGI@?><=>BDCDCDC@BGJA=>?>@?9:;7DCCDFJFGC===>BDB=<<=CD?>?>DDEDCACCA@@@AHEDE@===;---,-26335684)))*..*++,67788<HDEBCJJHFG<999?>::<@<<<=BEBCBBEDEGFGEDGEC@=<@7A>=@A>?A@BCAB63000A>9888G;89;>CCAC?>==??DBB?@BB677<;=<;4477<?@=3441=IDEEFBABA@@BCBCDDBBBC64337AAAACCECHHA@JJJJBC>;*=?@==>>DCDAA@=>?@EDB@BCAF@A@@GDEGJCGDEEDHEEDDCDBDDED@BBBA@55557///JJCCDC@>??ADDBAAABBECEGAAD>?==742J./69=?BECB:45>>?ACAA??>???DCBABAA@DJGAA@??4''(JEIJIJFEGJGHHGGICFB@>>?=FFEGGJHFIJGJFIDACBBDFJGEGJHHJJEIJIJJJJAJF?>?<==>HDJGHJHIJGIIJJJJJ@@@?ABDCHJJHFFGFJJCGGJJGGIJIHGFJHFDEJJ@?=22(..)((((():<IA>>?AJIIJHEJJJGHDAACHEHJIIFJFFHJJIJJHJGHJJJJIJJIJJJJJHA@@AHGJJJJIFJIJIJJJJJJJJJJJJGFHHJJIJJJJFJGJHJIJJJJJIJJ:77:;=>::;<EDCA??CDJJJ;;;<JA@@AJHJHJJHJIHGDGD=>JHJFEDJDDJIJJJGJJJHIFJJJJJJJGJJJJJJHJJJG@FDICFJGGFJHGJJGGGE@?'''9IJFBFAB-(''?<;9998>>?GGFJJFIJJJJJJJJJJEFEDG(()(();99:CIHFJJJJJJJGJHA@;:<::::::9669''''84-&'7::5666<99:EF<<<658,,-122+2AD6677CCJGJJIJIEJGJG@>A?713;11112--=CHFJJJJJGIHJEABBB96446777500-,+,88??<<@AEIJJGGJHJGIGJGHJHJJJJIFJJDJGGDDDJJJGGHJEJJIHEDDDIJHJEIHCDEJIJGFJJHHGCGGIJJJHICBBCJFJFHIEG@A==@?EEDFFDIGEDEICFD@CIGEJJ<CGECDCJJJIJJJGHJJIJIGJHJIFGJGJJJGJJJEIJJHDJD:999HJIHH7768>?6<=C>HJFJJIFIHD=<<=?IHIIJJJFHFCDGDJJGFJIJHJGDJEH?DI@CEFFJEDFFAEIEGFFDAJJHFJGJDDJJFHJJGGGJEJJGFCFJJJIFHIDFCEJBA2,++-/28:=>>FIEFHEJHJFEGGICA:;<<D<<2.*,&%%&&&&+3:<=>BHJEFFHFJDJGCCCA999ABHGGDDDBC2(
@Stanford_s2n_5_T7_No_Sap1_5_8_10_23_Linear_6000_471
TCTGGATTGACTCATTCCTGGCACGTAACTTGTTTGATTCGGACCTATCCATCACTATGCCAGACGGACAGCAATTCTCAGTGAATGACCTAAGGGACTTGGATATCTTCCGCGTCGTGCCAGCGTATGACCGCCGTGTCAATGGTGACATCGCCATCATGGGGTCTACTGGTAAAACCACTAAACTAAGGATGAGATTTTGGCTCTCAAAGCGAAAGCTGAGGGAGACGGTAAGAAGACTGGCGAGGTACATGCTTTAATGGATACCGTAAGATTCTTACTGGTCGTGCTAGACGCAATCAGGACACTGTGTGGGAAACCTCACTGCGTGCCATCAATGACCTAGGGTTCTTCGCTAAGAACGCCTACATGGGTGCTCAGAACATTACGGAGATTGCTGGGATGATTGTCACTGGTAACGTTCGTGCTCTAGGGCATGGTATCCCAATTCTGCGTGATACACTCTACAAGTCTAAACCAGTTTGGCTAAGGAACTCAAGGAACTCCATGCGTCTCTGTTCGGGAAGGAGGTGGACCAGTTGATTCGGCCTAAACGTGCTGACATTGTGCAGCGCCTAAGGGAAGCAACTGATACCGGACCTGCCGTAAGAGAACATCGTAGGGACCTTGAAGTATTCAACACAGGAACTGGCTGCTCGCTCTCCGTGGACTAAGCTACTGAACGGAACCACTAACTACCTTCTGGATGCTGCGCGTCAAGGTATGTTTGGGGATGTTATTAGTGCCACCCTAACGGTAAGACTACCCGCTGGGAGAAAGAAGGCTTCCTTCGTGGTGCCTCCGTAACTCCTGAGCAGATGGCTGGCATCAAGTCTCTCATCAAGGAACATATGGTACGCGGTGAGGACGGGAAGTTTACCGTTAAGGACAAGCAAGCGTTCTCTATGGACCCACGGGCTATGGACTTATGGAGACTGGCTGACAAGGTGACTGATGAGGCAATGCTGCGTCCACATAAGGTGTCCTTACAGGATTCCCATGCGTTCGGAGCACTAGGTAAGATGGTTATGCAGTTTAAGTCTTTCACTATCAAGTCCCTTAACTCTAAGTTCCTGCGAACCTTCTATGATAGATAGAACAACCGAGCGATTGACGCTGCGCTGAGCATCATCACCTCTATGGGTCTCGCTGGTGGTTTCTATGCTATGGCTGCACACGTCAAAGCATACGCTCTGCCTAAGGAGAAACGTAAGGAGTACTTGGAGCGTGCACTGGACCCAACCATGATTGCCCACGCTGCGTTATCTCGTAGTTCTCAATTGGGTGCTCCTTTGGCTATGGTTGACCTAGTTGGTGGTGTTTTAGGGTTCGAGTCCTCCAAGATGGCTCGCTCTACGATTCTACCTAAGGACACCGTGAAGGAACGTGACCCAAACAAACCGTACACCTCTAGAGAGGTAATGGGCGCTATGGGTTCAAACCTACTGGAACAGATGCCTTCGGCTGGCTTTGTGGCTAACGTAGGGGCTACCTTAATGAATGCTGCTGGCGTGGTCAACTCACCTAATAAAGCAACCGAGCAGGACTTCATGACTGGTCTTATGAACTCCACAAAAGAGTTAGTACCGAACGACCCATTGACTCAACAGCTTGTGTTGAAGATTTATGAGGCGAACGGTGTTAACTTGAGGGGAGCGTAGGAAATAATACGACTCACTATAGGGAGAGGCGAAATAATCTTCTCCCCCTGTAGTCTCTTAGATTTACTTTAGAGGGGGTCAAATGGCTAACGTAATTAAAACCGTTTTGACTTACCAGTTAGATGGCTCCAATCGTGATTTTAATATCCCGTTTGAGTATCTAGCCCGTAAGTTCGTAGTGGTAACTCTTATTGGTGTAGACCGAAAGGTCCTTACGATTAATACAGACTATCGCTTTGCTACACGTACTACTATCTCTCTGACAAAGGCTGAGT
+
&*.--/2345673110*))&)*0411566-,,-58;BACCFEHEJJGFGJJJIIJJJFGJJJJJJEFHDJFDEJIHIJJJJJHGIJ>===D?>==01----;<=00.,,,6:;66300../,6301--+,./../233@BDGGGJJJJJCFA>?622114445??..-//,.1033><8000*''*1()9>CDDJE>>@AJEFFFIJH?>EJJJIGHFCA447;964,++///11598:99;<?FEIEJJJJFFJJJIJJJ<<;<>=:/0))CEFJEFGHJIHFJJHJJJJHJIGDJEIJGEJHCDIJ;;;EJ>=JHJFEIGJFEDHGFEHIHHHHBCC??>?C?>>??:.--+,23533334***+;ABFEJGHHCAC@@@HDJIEDIBGDEECDHJJHJIFJDIFJGEBCBADDEHGDBBHHFJF@>>>EFFFJGEHEEHEEJGFIGEJGIJFDECGGGHEGEDJDHHJJIFGHJHB<:43.&&(.'&'''('*./:<>ECAA@BFHFDDBCFJJJEFC@@;:@9DCHHJDEJIJHJFICBBAJGJEJIJJGGHEDHJHFJJJFGJEJCDE''''@@?BCGJGGDFGFGJEA@>;<?ABEB<;23,(&''(+-1622337:HFFFEA<<@CB;;;5-,,*+**+(74;7782322235AADCH@G<;;AFB922DAABBCDDFHFGJJDGHCHDD83-,,,.1@DJJFJIEJFFFHIIHGJC?=,,,-BFJJJJJJHFBBCGJHHHDGIJJJFFGFIJHFJGCACGIEJ?>?J878BADDAFFHDFICIFJJIIJJJA@;:*DGHJJEJH=ABJGGIHDIIJJJGFIJJIIGA@CJDCE66666ADJEEHJIJHJFEIAAA////9:///FJJJJJHIHHIJIJHJJJHBDCJHGIJHJJJJJJJJIFJFIJECFJFHGJEFFEED>>8+*/72222?A<<<6557910./-.,'),,.<=>>GEGGFGFJGJFJJCBBCFJ@?;>67;:8459311.5=>=>?7;=<BJBCB=>>>AIJHIIJFGJGHJDDFF95766/++7=;<<=?@>CCGJJJJHCGJJJGE=>>?IGECB;887:8923//00,%$#%$$$.)*1121000789DEJEHIJFJJJJCCBHEJJHDJGJHGGFHFHDJGJJJGDFDHJHJHFJJEDBGEJHJEGJJIJDD/.))**555669@BBEJCDBEHDBCHJFEEIFFEF@AAGEGEDFCDAAEBA>?AAJJJ?B@>=1'''):A@@JEGHHJEJFDCFB>>:7833223:<??>?ABDDHGJJJJDJEHJI;;>>IJJJEJJGJDEFCCCB?GD=<<22222188:DJF@>?@<<<?<75556221*)),0.//8?BEDJJJJJJHJJJHJGFDBECGIIJFJHIJJIHI;:GJGGJHJEFJIDHJJGFJ>>=AJJIJGJJEGDDJGJHG==>=EC9==A>?73.''((,)(()//02;==CJIDC>=>JFEFDGJJJJJHFBJJIFFBC;9734GDFCCEDFJFJIFJEJFGJIJJJJJJJA???HJJIJICDDFGJEDFJJJJJJJGJGGJE;<CGGJIEECJCEIGBD322JJCAB=-33>?D?BBCFFDDBCGJGJJJJJJJHJGJGJJJJFDFJJJHJHJJJFGJJFICJDDECJJIFGH<889:810(%$$$%)2ADJDCDFEFEFEJDJHHG::;?DJJEJFDAAECA@>972)+))**8:BD99::FJJ0+,<BCI@;:;:0,((-(&%$'''(8ACCDEFHDFFJJJJHJJIFJJIGJ?>>>F=B>1=AGDHJEHJJJJJJJJABAAGGFEB988=@89?>DF?=>>CFGDFEICGJHJJDEHGJGGFIGJGGJJEJJGJHJGIJGJDEFGJI@ABDJJJJJGIEC=;;<FGFJJDDHHIJJGJJDFFDIFJJFHDHFDHFJDFFHGJJJJGHHA@?@HB5)&&$
@Stanford_s2n_5_T7_No_Sap1_5_8_10_23_Linear_6000_472
GCCTGAGAAGCCTCGATGACCTCATTAAATTGGCTAACGAGAACTTTGAGAATGACTCCCGCGCTGCCGAGGCTGGCCTGGTGCCAAACTGAGTGCTGGTATTATTGGTGCTGGTGTGGACCCGCTTAGCTATGTTCCTATGGTCGGTGTCACTGGTAAGGGCTTTAGTTAATCGATAAAGGCTCTTGTAGTTGGTGCCGAAAGTGCTGCTCTGAACGTTGCATCCGAAGGTCTCCGTACCTCCGTAGCTGGTGGTGACGCAGACTATGCGGGTGCTGCCTTAGGTGGCTTTGTGTTTGGCGCAGGCATGTCTGCAATCAGTGACGCTGTAGCTGCTGGACTGAAACGCAGTAAACCAGAAGCTGAGTTCGACAATGAGTTCATCGGTCCTATGATGCGATTGGAAGCCCGTGAGACGACAGAAACGCCAACTCTGCGGACCTCTCTCGGATGAACACTGAGAACATGAAGTTTGAAGGTGAACATAATGGTGTCCCTTATGGCGACTTACCAACAGAGAGAGGTGCCGTGGTGTTACATGATGGCTCCGTTCTAAGTGCAAGCAACCCAATCAACCCTAGACTCTAAAAGAGTTCTCCGAGGTTGACCCTGAGAAGGCTGCGCGAGGAATCAAACTGGCTGGGTTCACCGAGATTGGCTTGAAGACCTTGGGGTCTGACGATGCTGACATCCGTAGAGTGGCTATCGACCTCGTTCGCTCTCCTACTGGTATGCAGTCTGGTGCCTCAGGTAAGTTCGGTGCAACAGCTTCTGACATCCATGAGAGACTTCATGGTACTGACCAGCGTACTTTAATGACTTGTACAAAGCAATGTCTGACGCTATGAAAGAAGCCCTGAGTTCTCTACTGGCGGCGCTAAGATGTCCCGTGAAGAAACTCAATACACTATCTACCGTAGAGCGGCACTAGCTATTGAGCGTCCAGAACTACAGAAGGCACTCACTCCGTCTGAGAGAATCGTTATGGACATCATTAAGCGTCACTTTGACACCAAGCGTGAACTTATGGAAAACCCAGCAATATTCGGTAACACAAAGGCTGTGAGTATCTTCCCTGAGAGTCGCCACAAAGGTACTTACGTTCCTCACGTATATGACCGTAGTGCCAAGGCGCTGATGATTCAACGCTACGGTGCCGAAGGTTTGCAGGAAGGGATTGCCCGCTCATGGATGAACAGCTACGTCTCCAGACCTGAGGTCAAGGCCAGAGTCGATGAGATGCTTAAGGAATTACACGGGGTGAAGGAAGTAACACCAGAGATGGTAGAGAAGTACGCTATGGATAAGGCTTATGGTATCTCCCACTCAGACCAGTTCACCAACAGTTCCATAATAGAAGAGAACATTGAGGGCTTAGTAGGTATCGAGAATAACTCATTCCTTGAGGCACGTAAACTTGTTTGATTCGGACCTATCCATCACTATGCCAGACGGACAGCAATTCTCAGTGAATGACCTAAGGGACTTCGATATGTTCCGCATCATGCCAGCGTATGACCGCCGTGTCAATGGTGACATCGCCATCATGGGGTCTACTGGTAAAACCACTAAGGAACTTAAGGATGAGATTTTGGCTCTCAAAGCGAAAGCTGAGGGAGACGGTAAGAAGACTTGGCGAGGTACATGCTTTAATGGATACCGTTAAGATTCTTACTGGTCGTGCTAGACGCAATCAGGACACTGTGTGGGAAACCTCACTGCGTGCCATCAATGACCTAGGGTTCTTCGCTAAGAACGCCTACATGGGTGCTCAGAACATTACGGAGATTGCTGGGATGATTGTCACTGGTAACGTTCGTGCTCTAGGGCATGGTATCCCAATTCTGCGTGATACACTCTACAAGTCTAAACCAGTTTAGCTAAGGAACTCAAGGAACTCCATGCGTCTCTGTTCGGGAAGGAGGTGGACCAGTTGATTCGGCCTAAACGTGCTGACATTGTGCAGCGCCTAAGGGAAGCAACTGATACCGGACCTGCCGTGGCGAACATCGTAGGGACCTTGAAGTATTCAACACAGGAACTGGCTGCTCGCTCTCCGTGGACTAAGCTACTGAACGGAACCACTAACTACCTTCTGGATGCTGCGCGTCAAGGTATGCTTCGGGGATGTTTGTTCGAGCCCACCTAACAGGTAAGACTACCCGCTGGGAGAAAGAAGGCTTCCTTCGTGGTGCCTCCGTAACTCCTGAGCAGATGGCTGGCATCAAGTCTCATCCGGACGTCTCGGTACGCGGTGAGGACGGGAAGTTTACCGTTAAGGACAAGCAAGCGTTCTCTATGGACCCACGGGCTATGGACTTATGGAGACTGGCTGACAAGGTAGCTGATGAGGCAATGCTGCGTCCACATAAGGTGTCCTTACAGGATTCCCATGCGTTCGGAGCACTAGGTAAGATGGTTATGCAGTTTAAGTCTTTCACTATCAAGTCCTTTAACTCTAAGTTCCTGCGAACCTTTTATGATGGATACAAGAACAACCGAGCGATTGACGCTGCGCTGAGCATCATCACCTCTATGGGTCTCGCTGGTGGTTTCTATGCTATGGCTGCACACGTCAAAGCATACGCTCTGCCTAAGGAGAAACGTAAGGAGTACTTGGAGCGTGCACTGGACCCAACCATGATTGCCCACGCTGCGTTATCTCGTAGTTCTCAATTGGGTGCTCCTTTGGCTATGGTTGACCTAGTTGGTGGTGTTTTAGGGTTCAGAGTCCTCCAAGATGGCTCGCTCTACGAATTCTACCTAAGGACACCGTGAAGGAACGTGACCCAAACAAACCGTACACCTCTAGAGAGGTAATGGGCGCTATGGGTTCAAACCTTCTGGAACAGATGCCTTCGGCTGGCTTTGTGGCTAACGTAGGGGCTACCTTAATGAATGCTGCTGGCGTGGTCAACTCACCTAATAAAGCAACCAAGCAGGACTTCATGACTGGTCTTATGAACTCCACAAAAGAGTTAGTACCGAACGACCCATTGACTCAACAGCTTGTGTTGAAGATTTATGAGGCGAACGGTGTTAACTTGAGGGAGCGTAGGAAATAATACGACTCACTATAGGGAGAGGCGAAATAATCTTCTCCCTGTAGTCTCTTAGATTTACTTTAAGGAGGTCAAATGGCTAACGTAATTAAAACCGTTTTGACTTACCAGTTAGATGGCTCCAATCGTGATTTTAATATCCCGTTTGAGTATCTAGCCCGTAAGTTCGTAGTGGTAACTCTTATTGGTGTAGACCGAAAGGTCCTTACGATTAATACAGACTATCGCTTTGCTACACGTACTACTATCTCTCTGACAAAGGCTTGGGGTCCAGCCGATGGCTACACGACCATCGAGTTACGTCGAGTAACCTCCACTACCGACCGATTGGTTGACTTTACGGATGGTTCAATCCTCCGCGCGTATGACCTTAACGTCGCTCAGATTCAAACGATGCACGTAGCGGAAGAGGCCCGTGACCTCACTACGGATACTATCGGTGTCAATAACGATGGTCACTTGGATGCTCGTGGTCGTCGAATTGTGAACCTAGCGAACGCCGTGGATGACCGCGATGCTGTTCCGTTTGGTCAACTAAAGACCATGAACCAGAACTCATGGCAAGCACGTAATGAAGCCTTACAGTTCCGTAATGAGGCTGAGACTTTTCAGAAACCAAGCGGAGGGCTTTAAGAACGAGTCCCAGTACCAACGCTACGAACACAAAGCGGTGGCGATAAACCAACTAGACAACTAAATTCAGCCTAATTGATATAACATCTCTAAATATATTCCATTTCACATACAATTGTAAAGTAGACACCTGAGTTTCCACAGCGCTAGCTAGTTTCCTCATTTGGCAGAACAGCAAGCAGACCATGCAGAACGTACGTGAGGCCAAGCAAGCTGGAAAATTACAATGGATTGGCTGGTGCAATTGATAAGGTAGATGGAACCAATGTGTACTGGAAAGGAAATATTCACGCTAACGGGCGCCTTTACATGACCACAAACGGTTTTGACTGTGGCCAGTATCAACAGTTCTTTGGTGGTGTCACTAATCGTTACTCTGTCATGGAGTGGGGAGATGAGAACGGATGGCTGATGTATGTTCAACGTAGAGAGTGGACAACAGCGATAGGCGGTAACATCCAGTTAGTAGTAAACGGACAGATCATCACCCAAGGTGGAGCCATGACCGGTCAGCTAAAATTGCAGAATGGGCATGTTCTTGAATTAGAGTCCGCATCCGACAAGGCGCACTATATTCTATCTAAAGATGGTAACAGGAATAACTGGTACATTGGTAGAGGGTCAGATAACAACAATGACTGTACCTTCCACTCCTATGTACATGGTACGACCTTAACACTCAAGCAGGACTATGCAGTAGTTAACAAACACTTCCACGTAGGTCAGGCCGTTGTGGCCACTGATGGTAATATTCAAGGTACTAAGTGGGGAGGTAAATGGCTGGATGCTTACCTACGTGACAGCTTCGTTGCGAAGTCCAAGGCGTGGACTCAGGTGTGGTCTGGTAGTGCTGGCGGTGGGGTAAGTGTGACTGTTTCACAGGATCTCCGCTTCCGCAATATCTGGATTCATGTACAACAACTCTTGGAACTTCTTCCGTACTGGCCCATAAGGAATCTACTTCATAGCCTCTGATGGTGGATGGTTACGATTCCAAATACACTCCAACGGTCTCGGATTCCAAGAATATTGCCGACCAGTCGTTCAGTACCTAATGCAATCATGGTGGAGAACGAGTAATTGGTAAATCACAAGGAAAGACGTGTAGTCCACGGATGGACTCTCAAGGAGGTACAAGGTGCTATCATTAGACTTTAACAACGAATTGATTAAGGCTGCTCCAATTGTTGGGACGGGTGTAGCAGATGTTAGTGCTCGACTGTTCTTTGGGTTAAGCCTTAACGAATGGTTCTACGTTGCTGCTATCGCCTACACAGTGGTTCAGATTGGTGCCAAGGTAGTCGATAAGATGATTGACTGGAAGAAAGCCAATAAGGAGTGATATGTATGGAAAAGGATAAGAGCCTTATTACATTCTTAGAGATGTTGGACACTGCGATGGCTCAGCGTATGCTTGCGGACCTTTCGGACCATGAGCGTCGCTCTCCGCAACTCTATAATGCTATTAACAAACTGTTAGACCGCCACAAGTTCCAGATTGGTAAGTTGCAGCCGGATGTTCACATCTTAGGTGGCCTTGCTGGTGCTCTTGAAGAGTACGAAAGAGAAAGTCGGTGATAACGGTCTTACGGATGATGATATTTACACATTACAGTGATATACTCAAGGCCACTACAGATAGTGGTCTTTATGGATGTCATTGTCTATACGAGATGCTCCTACGTGAAATCTGAAAGTTAACGGGAGGCATTATGCTAGAATTTTTACGTAAGCTAATCCCTCGGGTTCTCGCTGGGATGCTATTCGGGTTAGGATGGCATCTAGGGTCAGACTCAATGGACGCTAAATGGAAACAGGAGGTACACAATGAGTACGTTAAGAGAGTTGAGGCTGCGAAGG
+
(&'*00/,./))+00=?@FDDDHFJHHJJJJEGHJFJJJHJJJFIJD444DDEII@A113/=?;IBJI888GEJCABGE***GDJJJJGJHHIJHJJFJJJFGFHFDIF??>----7+,)'))(-;;;;;HGHIIHFJJIJJHDEDCFGJHJJGJJJJGDGDBJJF6445199.&&&'+(()(9322360/,,,,01<;9:;>FCECGB@G===>DB5444966?@AADIEHJHJJ=B;:99>>DJIJJIJJJJGGJGFIG;00000:::??>?GDFEHDA0((FIJJJJJJJHJIHHGJFIJCFJHJHJJJJJGIJJGGJJGJCBCCJJ>>>CGFH@A@JD;:;;JBBCCJFFDEJJJJJJJJ>>>>B4444>>>,,,-/*<=DEJEIJJJJJJGJJHDDEIJIJHI@;8:,*))+-)(&'''+:;;3/.-.***+--55@4<JCJ55CDHJGJGEBB8888B@ACFJJEJJJJJJJJJJJIJJFJDJHEGJFJJIFA78,'''--..)-//0.265;=JJJIJJEHC@999:@@@A?@>@IDHGJG><<=AEGEBACFDCGC<<<=EBEC55555=@722@?//23@HIJGDJCC?>==@BE<52222A<<>HIJJFJEGJJDCAGIJJJJFJJJFJHJHJIJJJJGJJJJHJHBDBDIJJDJFB@F;//FFJIJJFGIJJHJJGJHGHFFIJJFD33JJJHFGFFJJHGFABC3=>?:9AFJJJJJFEHJJD?>@BJJJJBJ4444CHHHFJJJIDGEFIJHJ.--04,-+,.2>;:;<BEJJJJJFA?@JJJHIJEFFGJJB><=,+//JJHHJFJJJFJJJGGEHHJJJGJJHGJJHFJ@A431*+-,*(((;))))-68J844BACJHFFGEDGJJJGJFDCJCDFHGI@@921)''&'-*11278688EDJJECCHBBC4544556ADC???@AA?>>EGJGJEC.,,,6JJEECCEFGJJJJJGFIJJJJJJJFCDDEDEHGJJIIJJJEJJJJJEDDEIHFGJGJGJHJJJGJIJJEDHHFJIIJJ@@@@GGGJFECDDEEGIJJJJJJJIJHJJGJIEGD><;2655CBC@DAFFJFDCCACFJEJ@@@@FDCEDGHJFFHHFEIJEIIHFJ)))))?79DEG;;8***,..+)*,-AABCD7557563>?DEDGD5555IJGJGGJIJJJJGBBAACBAABACCDFJJFJFJDDCABA=@BDFECCHGHIJFJIJJHJJJGFEHJGCDHDHJIDDFEEJJJJFDJJ???JGJHEGGC?>>>GJDGECHJJIJJFJ@??BJFGF@>=<=;=>@JGDECGJJJJJ>>@GHJHGEDCBFDEFJJGJ=DD9EFFFEGDFIGJGHJEGJJDEGDJJJJHJEGDFHHFGGEBDDBGDGIFDBAABE@>=><.-./+2+1**;@A>=+++)))/,))+.6>@DCFDCCIHFECFGJIFJIHGJGGJHJGJFHJEDABJD6555556GJJGFCCBGCCGEGGFJJDHEEDGDD:5>.=>@IGGJJF??A>>>?ABEDCDEDDDG2--..666654457667;;<??@AIDECA@B@FCFFEJJHHHDBA@BBBA@AABDGFFDCDEGEJJFIGDDGHABAEB@>>BABA666A?BA??//.-/.//./..0**F?>>>FEA@A@?@@ECFHBCAA@?++++3=@><<:>?>BEDEFB??@@@>==>>?::;;BAA@@>>?@?:JJ:6:88789;:;;;><<33;;<AA@@>???A?>=???@@ABBCA?>=>>>;;;;??7767@C>=<<?BA??><=<=<<<<@?@ACC5553BAA?<98:;<BBA?=9999=<<<<>AC9335AG994564955-09-9**((,,223211196679=<:;AA=>>AB;6444***547:;;=;?20//25?::;;EIJFEDCA<==BI999:FGFIJFA:6779@@BCC@AABBBFFCEGDGHDCGJJIJEDDECDIDJJJFDHFDEJEJJJDE999:=;:111056;=>@GIHJJHCHFEE==655355=>DGFI>@EIGAADB>>>:J;8::=?@>@?==76((()**@B>HHFGGGDEEEJGEEDHHGFHHJEJFGDBFDDGDJFJHGGGDIIGDE><;7?9889981*'%%%$&&)67411/*(()%%$$&)---,*''(&'**+*)*-.,,-+(366=<=?>>;3>><;:;7/3/;56=?ABCJ53332EIHHJIJJAFGGJJHHEHEJFFJJJJJD@=52113'&$#$$&'(('%%',,7667DFFDEFC444@GA??@>;877:AGDFJJHEJGCDJIJFJIIHF==BCIJHGGGBCBCGFDFCDGEDFJHJIFDCFGHHJJJG:99;A.---++,,4:?DDCBCDFDB?@AEGFHJHDDHEJIJHIJAIGEEJIJHJF?JFDDFFJGIDFGHHJHJJJJDFJHFHGIFJHJJJHFG;;;FFGIEJBCCBDAB;:31118:0BDIA@><<=?FDDAB=775))*//.0//21222<<<>>BC<<FJF?@?>CBBCCDCCJJJJEEJEDHEIIFEGJGJBCCBEBCCFHJJEGEJJJHJGIJFFG@?@?FICABDHJFEFJBBBB??@AEE@?>?EGDFFJJD99EFFEDEIEABABCFFIDB??@@EFECFFHDGHE1000DDBCBBEGECBBBCCGCBCBDECECBDDCJEA@@@BBDDG3226?>@CDDGDJIIDFEEBBAABAAA?BFD<;7423>>ECACAAG@?<<;6.+)()-348-,,,5764669C@@@BD@?@@22865321/-)'(,,**,(*7>JIHJJJAA:;:;51ECJ;<<?G>>>>0//0@=66JJJGJJJJJJJJHJJJIJJJJJHI<<<JJJJCDEJJJJJJGIJJJHIHJJJIFJJJHJJJJJIJFFG..))**GEEJHGIJAHJGFHJJJFGJGJJGJJJJIFI@CCD>>>@EDJJJHEF?>?9'''(5331/1109>@B86449:FE9F888ADJJHJEFJGJEGJF44444JJFJDAACJI?@:889AEGFJIJIJJFJJJJCIHJGBBEGEEFEJJJIIGIFJIIJDEGIDDIBJEDID55+++?IGJIJJIJJJJIJJJJIJIEEGJHJGJGEAAEEEJGJJJBA---;CHJJJJJJJA>>HJJJJFAJEEJFFJDGJEHJFCHFCIDDDBCCCEJJJJJJJJJJJJGJGHHIJHFIJF9@@FGJJJHJJJJJJJGJJIJJIJJJJJF=8;<@:::>ADDC=<<<<BF89B@B?>ABEJJJJFEJDFJJEECEEIIJHJJJFBCEJJJJJJJJGD@?AC?FJIIEFEIJJGIHEHJHGJJJJHFFFJEJJJJJHJGJJJIJJIHJHHJJIECJFHJIJHJJJ=<<<IFGJJJHHHJJHJD----J>=<<1/..122251<?>@DEJFJGHGFGFHFFGGGJJGJEEJDDGJ@A??A:::<D:78;<HJGDIJFFJJFHEJFIGJJJIGFGIEJJJGJJJJJJIIHGHJJJJFBJA:7;9<<;<?DDJG<:<;>JIHJJJJJJFIJJJJJJJGJJHJFIB6455=;2222<<=631137=CDGEA<:::@EJJFFGJJCCCCJGJ::::DEFJJFJEEDJFGJG<:9;510,-2DCEDJCAADFHJGJEEIGIJJJJJJJHFJJJJJFJJIGJCBCEFEJJJIJJGDJAIIJFIGHCHHIJJJEEFHF?>:;=72/07@AAGBFCF@@??ACEJJJJE@;779:<<<<<>0*JDA@@@CCBDCCDEFFGHJ?>=@J****(%%$(%$$$%$$$&$##%&$#$##$$&%$##$%$%'&$##$$##$#&%%$$$##&$$##$$(''((%$$$%%$$%*'$%$$$%&$####&'(%$$$$&%%%'%%&%$#########'&&&$%('(',;>ABCCBBB9889//.05''%&(()+.,+'&&'')+,.'&(*+&&''67@AIJJJJJGIGJJJFFJJHJJFFDHJFIFFFGGEEJJJF@@>>@FEFGEFJJJJJIJGFFEFCC>8A@<<:8('(((--0;<<=>443/+.+0:>DDEHDJECDDEFGGFJHGGFHIFGGJGJJJJJGJJB>?@988=3ABJIGHEFJIH<;;9:<<AACCEFHDIFBA?@HDDJJF9899A@CACBCDCHJJIIHFIICBDAD7.--.>3004465'%%%%%%%%&3678888:<=988;?7/***DEEJDCDCEJFCCHHGIDCEGJIEFFEFIEGDG?=>@ECF322:301*)((*+++D?>1123EEHGJGJIJFJFEEB)))*../>CFEGBGFGHIFEJDDEGEDBEDEHGJIJBCB>>=?@FJEFAJDBCACFFCCBBJDEJHJIJHJFJHIEDE@@DCGHJGJFHJEJEGEIHJJFJHEFEJEB=67CDJJEJHECCCC@@@?FCCB>A823D<<<:1112?9;<GCEGFGJFIJID@<?@JHJGGGDEBD=DEHFJEHGEIGIIDGHDJEDDDJFJHFJDHFFBB??@?FFIGFHCGICEGIJGEEAA@@BEF>=>?EJJJIGCCBDJEJHGFFGEEEJJIGDDHHJFGFGHJJICFDFEEGHIHGEECFIJJCBA?DBCHHFEHFJJJIEDCDA=9:???@FJB@@BDECCC@CCCEEECD??CJIIEC@A888--/910//3'''&'()))9@AABBBCBGGIJJJJJ<:823988+++++*'&$'((148@?@A?>@JJIJJFJGHIJCED))))CCBBECJDHCAE:IGJFFCF@AEIJJBGF@?@>A?66/2./3452.--++20124237BCFEHJHJHGHJEGJJJJJJHHJJJJJJEJJJFCEFHGJDHDHEFGJDJDDCCGHHJGEJIJJJJJJJJJJG00019?=;<541)''%%&&%%((()7:ABIJFJJJFDEFD>-,,,7>?@HJHFJHIGJIJJJEHJGJHJGIJJHJJEHJJI@ABBJHIGHJJJJJJJJJJIGJJJIJGJJGA?>1-==>JFJJJIIDABHJGJHJIIJJHJDDDHIGEHIGJJGEEFFJJEJFFIJJFDDB??@CEJEIJGJIIJJJJIJJJJJJJJJIFGG7434448JIJJHHJJJGGJFCFFGHGIJHFJFJJGJJGGGIGHJJIFHJJJIJJEBEDDD849745>GJC<;;.+)(-0359>BFJJJICHGCJEEIJEEB4321117:;;5=EBCEAC<==AA@ABIJJJ>?>>DGIFFC@?>?CFIF>>>>@F5556JJHFEBFHDHJJJJCB@BC69*FHFJACB<:9:8&%%%)--,+-,+*(),.5=<9/9>AGGFGJJHHI@@@@CB66655EDHDG>;&%&'<@E=:@<:99<<GJIGJIFFCEJFJJGJIIHHFFCDCA;;;<?@?AJJFFHJJHIJJGCCECFJJIFIHJHGJFJIHJGGGGFJJJIJIEFGFGJGEGJFJIIIJHCEHGGJJHJDDGIGJHIHGJDGFGJIEBB@DIFCEIJJJFF?<=ACJEDEIJJJJJIHCBB*))))6DEG@G)())9EBB6557111DJGEJGHJEFEHJJFIIIH?>>;<88**-,+--.-,,,-:?GGJEFGBDEIHFJJJGGJHDBEBJBCBEJEJCCCJGFBA><;=CJJA@C?AFEB>642//(&
@Stanford_s2n_5_T7_No_Sap1_5_8_10_23_Linear_6000_473
GCGTAACCTTCTGGATGTTGCTAAGTCACCTATGGCTGGACAGTTGGAAACTTTTGGTGGCATAACCCCAAAGGTAGAGGCATTCCGGCTGAGGTCAGGTGGTGTCGAATTGGTCACAAGCAGAAAGTAACACAGGAACTTCCTGAGTCCACAAGTTTTGACGTTAAGGGTATCGAACAGGAGGCTACGGCGAAACCATTCGCCAAGGACTTTTGGGAGACCCACGGAGAAACACTTGACGAGTACAACAGTCGTTCAACCTTCTTCGGATTCAAAAATGCTGCCGAAGCTGAACTCTCCAACTCAGTCGCTGGGATGGCTTTCCGTGCTGGTCGTCTCGATAATGGTTTTGATGTGTTTAAAGACACCATTACGCCGACTCGCTGGAACTCTCACATCTGGACTCCAGAGGAGTTAGAGAAGATTCGAACAGAGGTTAAGAACCCTGCGTACATCAACGTTGTAACTGGTGGTTCCCTGAGAACCTCGATGACCTCATTAAATTGGCTAACGAGAACTTTGAGAATGACTCCCGCGCTGCCGAGGCTGGCCTAGGTGCCAAACTGAGTGCTGGTATTATTGGTGCTGGTGTGGACCCGCTTAGCTATGTTCCTATGGTCGGTGTCACTGGTAAGGGCTGCTGAGTTAATCAATAAGGCTCTTGTAGTTGGTGCCGAAAGTGCTGCTCTGAACGTTGCATCCGAAGGTCTCCGTACCTCCGTAGCTGGTGGTGACGCAGACTATGCGGGTGCTGCCTTAGGTGGCTTTGTGTTTGGCGCAGGCATGTCTGCAATCAGTGACGCTGTAGCTGCTGGACTGAAACGCAGTAAACCAGAAGCTGAGTTCGACAATGAGTTCATCGGTCCTATGATGCGATTGGAAGCCCGTGAGACAGCACGAAACGCCAACTATCCGGACCTCTCTCGGATGAACACTGAGAACATGAAGTTTGAAGGTGAACATAATGGTGTCCCTTATGAGGACTTACCAACAGAGAGAGGTGCCGTGGTGTTACATGATGGCTCCGTTCTAAGTGCAAGCAACCCAATCAACCCTAAGACTCTAAAAGAGTTCTCCGAGGTTGACCCTGAGAAGGCTGCGCGAGGAATCAAACTGGCTGGGTTCACCGAGATTGGCTTGAAGACCTTGGGGTCTGACGATGCTGACATCCGTAGAGTGGCTATCGACCTCGTTCGCTCTCCTACTGGTATGCAGTCTGGTGCCTCAGGTAAGTTCGGTGCAACAGCTTCTGACATCCATGAGAGACTTCATGGTACTGACCAGCGTACTTATAATGACTTGTACAAAGCAATGTCTGACGCTATGAAAGACCCTGAGTTCTCTACTGGCGGCGCTAAGATGTCCCGTGAAGAAACTCGATACACTATCTACCGTAGAGCGGCACTAGCTGTAGACCAAGAACTACAGAAGGCACTCGCTCCGTTGTAGAATCGTTATGGACATCATTAAGCGTCACTTTGACACCAAGCGTGAACTTATGGAAAACCCAGCAATATTCGGTAACACAAAGGCTGTGAGTATCTTCCCTGAGAGTCGCCACAAAGGTACTTACGTTCCTCACGTATATGACCGTCATGCCAAGGCGCTGATGATTCAACGCTACGGTGCCGAAGGTTTGCAGGAAGGGATTGCCCGCTCATGGATGAACAGCTACGTCTCCAGACCTGAGGTCAAGGCCAGAGTCGATGAGATGCTTAAGGAATTACACGGGGTGAAGGAAGTAACACCAGAGATGGTAGAGAAGTACGCTATGGATAAGGCTTATGGTATCTCCCACTCAGACCAGTTCACCAACAGTTCCATAATAGAAGAGAACATTGAGGGCTTAGTAGGTATCGAGAATAACTCATTCCTTGAGGCACGTAACTTGTTTGATTCGGACCTATCCATCACTATGCCAGACGGACAGCAATTCTCAGTGAATGACCTAAGGGACTTCGATATGTTCCGCATCATGCCAGCGTATGACCGCCGTGTCAATGGTGACATCGCCATCATGGGGTCTACTGGTAAAACCACTAAGGAACTTAAGGATGAGATTTTGGCTCTCAAAGCGAAAGCTGAGGGAGACGGTAAGAAGACTGGCGAGGTACATGCTTTAATGGATACCGTTAAGATTCTTACTGGTCGTGCTAGACGCAATCAGGACACTGTGTGGGAAACCTCACTGCGTGCCATCAATGACCTAGGGTTCTTCGCTAAGAACGCCTACATGGGTGCTCAGAACATTACGGAGATTGCTGGGATGATTGTCACTGGTAACGTTCGTGCTCTAGGGCATGGTATCCCAATTCTGCGTGATACACTCTACAAGTCTAAACCAGTTTCAGCTAAGGGACTCAAAGGATACTCCATGCGTCTCTGTTCGGGAGGTGGACGAGTTCGTCCGGCCTAAACATGCTGACATTCCAGGCTGAGGAAGCAACTGATACCAGACACTGCCGTCTGGCGAACATCGTAGGGACCTTGAAGTCTTCGACACAGGAACTGGCTGCTCGCTCTCCGTGGACTAGCTTACTGAACGGAACCACTAACTACCTTCTGGATGCTGCGCGTCAAGGTATGCTTGGGGATGTTATTAGTGCCACCCTAACAGGTAAGACTACCCGCTGGGAGAAAGAAGGCTTCCTTCGTGGTGCCTCCCGTAACTCCTGAGCAGATGGCTGGCATCAAGTCTCTCATCAAGGAACATATGGTACGCGGTGAGGACGGGAAGTTTACCGTTAAGGACAAGCAAGCGTTCTCTATGGACCCACGGGCTATGGACTTATGGAGACTGGCTGACAAGGTAGCTGATGAGGCAATGCTGCGTCCACATCGTCTGCCTACAGGATTCCCATGCGTTCGGAGCACTAGGTAAGATGGTTATGCAGTTTAAGTCTTTCACTATCAAGTCCCTTAACTCTAAGTTCCTGCGAACCTTCTATGATGGATACAAGAACAACCGAGCGATTGACGCTGCGCTGAGCATCATCACCTCTATGGGTCTCGCTGGTGGTTTCTATGCTATGGCTGCACACGTCAAAGCATACGCTCTGCCTAAGGAGAAACGTAAGGAGTACTTGGAGCGTGCACTGGACCCAACCATGATTGCCCACGCTGCGTTATCTCGTAGTTCTCAATTGGGTGCTCCTTTGGCTATGGTTGACCTAGTTGGTGGTGTTACGGTTACGATCCTCCAAGATGGCTCGCTCTACGATTCTACCTAAGGACACCGTGAAGGAACGTGACCCAAACAA
+
@BIHGJIEJGGHJHJGGDHEBGJEDGJ???@FJJGJIHJFGBEJ>899FGE=AA4.-+)****('&%&(((*+/(*%$$'()**),+11421131'&&&%$$$%'''()-/12DDGB@@=ACDHJJJIHFDFJJGJJJJJJIGI(('(,-1BCJEHIJJJFEGJJDDGIJJJJ?=<=?988:ED/C@A===>DCFEJ@B,++-95@BDFJIFJH<;:==5446<9222;<?A?:997668;;9:0...;?DGEHDBGDGHIJJHJHFDDDEAAAAIGJJJFJJJIHJHJJIHJHJJJJJJGJJJJJFIJGFECJJGJJJIEJJJJDIJHJHIJJFJJIJHJJIJJJJJJJJJFHIGJJJIJJJJFIFJJHJJCA=<<9:::60///7ACABAB667=>GHIGHJJGGFIJGJJJFJ>;<=JFFGEFFCCCFHHJGJJJCHDJIDHFJJJJJJHGGEGIFEFGJEJHJJJFJEGJG;;IE8@HGFDFJJDBEC===<@@BAHHIEHFEJJJIJ:;:;747<5.--35<=>CGDCGABJJIJJI=::IJGGGFGJJIGGJJHFJGCHDCJFIFJJHJGJEGHJDJHICDGDIJJ?===DDEGG759:HGJFEGFJJJFC?D2112IFJIIHJHJJIEJHBA&%%%%./22AJJJHHHGCEJHJHDGJ@B??BCF@D>=?AEHJJEJGGGIHJGHFFJGHJJJFGBFJJJJJJJHDIJIIJFBEJJJJJJGJIGJJHJJJJFDJFJJJJJIFHJA@AAFGA;;>EJJJIJIGFJJJIGJJIJGFIJJGJJJJJGIGJJFGHJJDGFFHH>>=@B@?:;@EJCGGIJFEGJFGJJGJJJJFIJHFFIJJIGDEHJFJHJGGJJG>==>JHJHJHGEHDFHJIFJJJIJJJJJBA?:;JCEFJ211@<,,,--*+&&%%&)1:AA=JJJGJFGEIJFGJJFFBCJGJIJHJHFIHGGJJJJFEHFECBDHGHJJGJJJHJFEJHDGFGJJEEFGBEC?=<7JJJGE>:><<=523?G>77;=?AIGEJJ>9('((,++7:9888;?@AAEJJIF@A@@ADCDDGIFJGF@@JJJJJIGHJE?9?>GJJJGHJJGIEFIIJHHEJHHJFHIGJIG?JJJJFJHGGIGJFJJ0001>>?@HCDFIGJJJJICD;F7HJJJJJJHHDDFFJIHJJEFGCBGEEHJFGJ=<9995568;757=::;:;@>>877@@@@?@?>=>@@C?=>BG>><;<>EA@@?BBACBCHFJDJJGGFBDGGDJJIEED:99JJ954844;>AJJCECFJJEBA?@BBCCBHJFJEFHIJFFEECDFFJECDFDBBAEDGGDDF@AABDECBCJGGIIGJEJJFEJEFEDEB@??ADCGEIJAAG?JJEIHJIJHGJEEEHJFIEICDFBDEAE;5001<<=111,,,.&%$$%&&%&$$0066555;?@DI>>>>((('+'((''%%&36;A>???DCEFCDBCA@??>@BBC>:::I@EJCCE@>==ABAAEBAD@B?=>?FCECCDDCEDBCABC@B@A@@@CFGEFFCFFED;:8878:;:>@9?=:9;8878:;<=;;;;:;:89775545::=<<:9879779:87888;;;?=;;=<=><=87644655665977;9;;<@<9999@<==63,,,,AAA==<;<<?@<;;<;;<;=<;<<=>?B>>>:;::<<@><=<>@>=<::::;<;==;;:8888::;9:99:99777559598899544=<<:::89;:55445577<;??;::91112JA?<;;<?:8778:665599;:9888775678=?>>;;:899;<;8998;:::99899:<=776566588:I=<;:7778>=<<;;::77779::64448:6666:::999==@><;99:755569;<=<<;<;::;8988<<:9675=<;;;999;<?;;;8888>=<;;8888'''':<;98779:543335557457656779;:887798899:9:9655567899;;:;;8997878:<::97777:;<;99::::7666898:878:?<<9<97789:;;;:9::<=?===<;;>E=<;=;>:99<<;877;<=>;99<;:995455899>=21::<=<987789:9888;<=<9898876788:::<;99:;===<<>=<;7788==<;98845557611112124JJ;78?<888:=<:9975668<=<<<<===<;;6446<;99:;<=96659::6666::89::9:::;;;;><<:88897778989:=?==<>;997897888==><98766775667>?>==>??<;;97778:===96657787779889<=4444:99::;;999:?@<;88:;::87784B44:52.)51)('&**3@CDHGFJJCC@>)''((''%)((%$$$&*&$$$%&')+6(''*%&%%)()(&&&$$%&'&(''')&.-,()),++0+))&&&&&%$%))$'&&%%$$#$').--0///75>950-)''(+++(**+1JBAIIJHJGE??==?00//*+*138,(&&)*()+,))=>?EAFBBCCG?>8556;==DCC?AJJJJJJJIJ@JBADGCCGF=96201(()JJIJJJFCDBIFJGJJJJJIIJJJJJJGDJHJJGEIJHJGEEDEJBDF=FBA;:;DBE=>99==DD>>;:000+<BFJJFHG::;AFJJB<=<<:::EJJIJADDFJJEDJJFFDHJJGJJHHFGJJJHJHHJIA<;;;+++:DA?::;:?=?@AJHJJHJIHHHIHFFHFDF>445;83..-,/59EHJEJJJJGCFCFJHIIFJJFIJJJJJEJJHHIJJJFJJJIGJHJJJFJJJG?>>>=B99&%%%(''(,*+888;JGHJJEFJJFHJGJBDBJBCCBFHHGHHJJJHJIJJHGHG==83E@@ABFFGFEIJFD9876:>CDE>CIJFFDEEJJJJJHJGJFJJJJEJJEHFJIJJJHJJJIJJFJHJH?@@?AADDEGJJJJJJJGJHIJJIFIJIJEJJJFHJFEFFJJJFJJJIJJJFHEC86::<=FEFGJHJFGJJJJHCFFHIJHJJJJIIJIFJIGFDDJHJHFIFD00-,.090*)),,*045:<>;<CDD300006/223@FA@@AHHJJGGJIJIJJIIFECFGHJFHGJJGE;:/BEIJJGFEFHJJE>@?GGGDFJJJJJIJHIJGHDJ888223**((%(%&&'((*1.//:AADDFFHJ<;;;H<<;;>A<<5445;:::=;766247:?BDCDE7722218210,&%
@Stanford_s2n_5_T7_No_Sap1_5_8_10_23_Linear_6000_474
CCGCGTTCACGATGATGCCGAAAGTTTCGAAGCGGACAATGGCTTTGCCTGCTTCGTTCGGTTGTGTAAGCAATTAGGCTTAAGTCCGAGCCTCATGTGATCTGTTTTCGCATTTATCGTGAAACGCTTTCGCGTTTTTCGTGCGCCGCTTCATGGAAAAGAATGCATAAACTTTTGCCATTCTCACCGGATTCCAGTCGTCACTCATGGTGATTTCTCACTTGATAACCTTATTTTTGACGAGGGGAAATTAATAGGTTGTATTGATGTTGGACGAGTCGGAATCGCAGACCGATGCCCGATCTTGCCATCCTATGGAACTGCCTCGGTGAGTTTTCTCCTTCATTACAGAAACGGCTTTTTCAAAAATATGGTATTGATAATCCTGATATGAATAAATTGCAGTTTCATTTGATGCTCGATGAGTTTTTCTAATCAGAATTGGTTAATTGGTTGTAACATTATTCAGATTGGGCTTGATTTAAAACTTCATTTTTAATTTAAAAGGATCTAGGTGAAGATCCTTTTTGATAATCTCATTAACACAAAATCCCTTAACGTGAGTTTTCGTTCCACTCGACGTCAGACCCCGTAGAAAAGATCAAAGGATCTTCTTGAGATCCTTTTTTCTGCGTAATCTGCTGCTTTGCAAACAAAAAAACCACCGCTACCAGCGGTGGTTTGTTTGCCGGATCAAGAGCTACCAACTCTTTTTCCGAAGGTAACTGGCTTCAGCAGAGCGCAGATACCAAATACTGTTCTTCTAGTGTAGCCGTAGTTAGGCCACCGCTTCAAGAACTCTGTAGCACCGCCTACATACCTCGCTCTGCTAATCCTGTTACCAGTGGCTGCTGCCAGTGGCGATAAGTCGTGTCTTACCGGGTTGGACTCAAGACGATAGTTACCGGATAAGGCGCAGCGGTCGGGCTGAACGGGGGGTTCGTGCACACAGCCCAGCTTGGAGCGAACGACCTACACCGAACTGAGATACCTACAGCGTGAGCTATGAGAAAGCGCCACGCTTCCCGAAGGGAGAAAGGCGGACAGGTATCCGGTAAGCGGCAGGGTCGGAACAGGAGAGCGCACGAGGGAGCTTCCAGGGGGAAACGCCTGGTATCTTTATAGTCCTGTCGGGTTTCGCCACCTCTGACTTGAGCGTCGATTTTTGTGATGCTCGTCAGGGGGGCGGAGCCTATGGAAAAATGCCAGCAACGCGGCCTTTTTACGGTTCCTGGCCTTTTGCTGGCCTTTTGCTCACATGTTCTTTCCTGCGTTATCCCCTGATTCTGTGGATAACCGTATTACCGCCTTTCGTCAGCTGATACCGCTCGCCGCAGCCGAACGACCGAGCGCAGCGAGTCAGTGAGCGAGGAAGCGGAAGAGCGCCCAATACGCAAACCGCCTCTCCCCGCGCGTTGGCCGATTCATTAATGCAGCTGGCACGACAGGTTTCCCGACTGGAAAGCGGGCAAACAGATTAGTATTTGGATAAGGGATGAGGAGGAGGGAAGGAGGGAGAGGTGCTTGTGATGATAATTGTCTGGATGTGGACTTTGTGTCAATATGCAAGTCTGAAGCTGAACTATAGTTTTGCAGGGTACTATTGGGAAATTAGGTAAAAATCCCTGTATTTCTTAAACTGCAAAATATACTATATTTAAAAAGTTATTTAAAACAAAATATAGAAAAAGTGTAGTATGGAAGTAGGCAGGAGGAAAACTTAGAATCAGAAGATTAGGTTTATCCCCAGTGACCAGTTCTAGCTATTGTGCAAATTGGTTATCTATTTCAAAGTTACTTTCTCTTTATTTAGGTACACAGAAAGACAGATTTTCTTCTTTTCTCAATTAAATGTAGTTAATTATTGACCAGTAATTGTGGGTAAAAGAGATATTATTACTTGTAGTGGTTGGCAAAATGTGTCCACTCTTTCTTTCCTTTCCAGTAGCTTGCTTAGAGCACAGCAGAATTTGGAATAATTTGAAGGGGGAAAAAAGAGGAGCCTGTACCCTGAATTGCTTGTGGACAACTGATGATGGGAACCAGTTTTGAGATTAAGCCACAGAGATTTGGGCAGTCAGGACTTAATATAGTTCCTGTTCAGAAATAGACT
+
'&&(,,-'**''('))'('$&'-/))'%$$$))((+-...,&$'$%%&('(&''%%)*))))-++,/%$####$#####$'(*))()%))49:99::=?ECDFHJJGJGIGIHHJDFDACDDGIJJHEGJJCJIHJJIEDAA?ABD@93-+)((%%&(-00(('))**/21+,,9@;:42222512><7;30+))&&*.38;AABDFJIJJGFJIJJGDEIJJJJJIJHIIJEJJBJIHJF@>??H;@??<>;>CDIFGJGIJFEHJJJJIIJJJJHGIGCBBCEJAB7,++++++%%%&%&(),--@FCEJJGGECEGJJJHGIC/...,++,>JIFJDDJJGEJHJGGJHJJGGFHGGJFJHEFJHJJJHJIJJFJGJGJJJJJJJJJHHBCAEHCEBF@B.---DFCBDJJJJJJJIJJJJJJJ?JFJH@==JIJJEHDFFEHJJGJJGJJFIGGJGHEJJHIJHGGFJFJJHJFJJJIJJFHJHIIH>JHJJJJJGJJJJGJFCBD@=8888444'&&&'&'*18662.-(''%%))'%%%+%%;JJJJGJJJJJJHJGJJGJJ////60((3)(((**9:76667:,,**.4:<>2-.2110-+,**)%&&&*())242478=A,,&&'*79:;@@@C@2225+EFEIJEJJIJJIJHEEGADBAAJ?>98=<=BABB;=>@=?=;95;:999?>=ACBDFDCI=BCBADHIBJFJJJJJJJGJIJHJHGHJJJJFFFFHHFCFIEGJJGJJJJHHJJIJIGJHFIEJJJIGABBJJJJJFEE5555DEJJGJJJHGJJGDJEJJ;::<A;9::;>?11BGJJIJJJIHJHJGJJJJIFFDGJJHHJJJFJJFJJJJJGJHJJGJJJJHJJHGJ8(((*0+**+10..,.89=>;99:2331@JJFDEEJJIJJJ22222113E9::9>>@JJDDDEDCDEJJJJJJJJJJJJDA:99;?)))))677FHH>>><BCDJJIGHGHEFFDGJJJJGJIGHJ@B22123GJJGJJJJJCDEBCG?JGJHDC@CCIJHJJJJJJHJJJJIFEHJJJIJJIJIJJJJJDCAFJIIHEEEC?7J,,+*))+17556456678JIGJJJHGIHJHJ7HCB@<10089<FDJJJDJGCJJJDBDEGJJEJEFJJJCBBBJHIJJGFJGJJJGJGJIJEED777<EJHFE@?>?@:=651112335-&&'0=BGDFFEJEJFJJHJC87334?BDDGGGIEJDA>?C>>?EGJJGJFF99JJJJJJJJGJIJJDEGJJJJJJJJJDGGGIJGJJJJJJGHJHFJFJJJF////<2---('''BCC?>>>@@?BABBAGBCBCAA@?<<=?BBBA??>@A@@@?<0//0:9;:99?7@??@@BBB@@B?@?A?>8888>>???>==<=?>@:987:<J;7668<=875578<87567:<=<>;;<;<999:=<<>=?A>9778@??><<9788:?>>>=>>===><<::<;?=;:99;@A<8653=A>>;?>>?95221,,..,,)*****-=:<?>>=<;><==>>??>=>>>==>?GCBDA>>?>>==>>???@ABA@????@@>?<==>@BDJGJ;>;6.'&&&''%'*.?@ABBA@@@A??>>>=C>B@??@@A@@B@?=?@@666CE?C?==>=GJAFEJJJHGBAACFFGEDDAA@DEECJDCEIECDCBCAB@@BBCACGHH7767BBDA97:=)(((9;?AB?AEADJCEBC@ACJCECC77?JDDDGDGGFFFC=<322226655@@CBEEECE@A@>43***,0../501&&&):<AEJ?86CFFIGBB@?>@BCEFFFJ@>>?>>?JHBA:CDJJHEBBABCBCDGFBBB@BBCAC@@CAB@@ABCEBAE@DDCECABBGEEDDECACDEDB@@A@BABAFHFHHFEHIFFDECB:--03?BDDF>ACJFFAGB>GCB@@@@GGFEFG?<;<?CD,**+311,--->BDHEBBBDCEJHE9955,22>><=?AABADDJD@@ACEBJDADBACCCDHEDE....0///29788@B@BBDBABF??><<<944222@?>@GHEEH@AA@EBB;;;;DFCCBBA?;<9:<=GJECCA;;7576%%$$#
@Stanford_s2n_5_T7_No_Sap1_5_8_10_23_Linear_6000_475
GGATCATGAGCGTATGACCGCCGTGCTGAATGGTGACATCGCCATCATGGGGTCTACTGGTAAAACCACTAAGGAACTTAAGGATGAGATTTTGGCTCTCAAAGCGAAAGCTGAGGGAGACGGTAAGAAGACTGGCGAGGTACATGCTTTAATGGATACCGTTAAGATTCTTACTGGTCGTGCTAGACGCAATCAGGACACTGTGTGGGAAACCTCACTGCGTGCCATCAATGACCTAGGGTTCTTCGCTAAGAACGCCTACATGGGTGCTCAGAACATTACGGAGATTGCTGGGATCATTGTCACTGGTAACGTTCGTGCTCTAGGGCATGGTATCCCAATTCTGCGTGATACACTCTAAGTCTAAACCAGTTCTCGGCTCAGAATCAAGAGAATCCATGCGTCTCTGTTCGGGAAGGAATGAGACAGTTGATGACCTGAATCCTGCTGACATTGTGCAGCGCCTAAGGGAAGCAACTGATACCGGACCTGCCGTGGCGAACATCGTAGGGACCTTGAAGTATTCAACACAGGGACCTGGCTGCTCGCTCTCCGTGGACTAAGCTACTGAACGGAACCACTAACTACCTTCTGGATGCTGCGCGTCAAGGTATGCTTGGGGATGTTATTAGTGCCACCCTAACGGGTAGAACCGCTGGGAGAAAGAAGGCTTCCTTCGTGGTGCCTCCCGTAACTCCTGAGCAGATGGCTGGCATCAAGTCTCTCATCAAGGAACATATGGTAGGCGGTAAGACGGGAAGTTTACCGTTAAGGACAAGCAAGCGTTCTCTATGGACCCACGGGCTATGGACTTATGGAGACTGGCTGACAAGGTAGCTGATGAGGCAATGCTGCGTCCACATAAGGTGTCCTTACAGGATTCCCATGCGTTCGGAGCACTAGGTAAGATGGTTATGCAGTTTAAGTCTTTCACTATCAAGTCCCTTAACTCTAAGTTCCTGCAAACCTACTATGATGGATACAAGAACAACCGAGCGATTGACGCTGCGCTGAGCATCATCACCTCTATGGGTCTCGCTGGTGGTTTCTATGCTATGGCTGCACACGTCAAAGCATACGCTCTGCCTAAGGAGAAACGTAAGGAGTACTTGGAGCGTGCACTGGACCCAACCATGATTGCCCACGCTATCTAGTAGTTCTCAATTGGGTGCTCCTTTGGCTGGGGCCGGTTACCTAGTTGGTGGTGTTTTAGGGTTCGAGTCCTCCAAGATGGCTCGCTCTACGATTCTACCTAAGGACACCGTGAAGGAACGTGACCCAAACAAACCGTACACCTCTAGAGAGGTAATGGGCGCTATGGGTTCAAACCTTCTGGAACAATCAGCTGCCTTCGGCTGGCTTTGTGGCTAACGTAGGGGCTACCTTAATGAATATGCTGCGTGAGGTCAACTCACCTAATAAAGCAACCGAGCAGGACTTCATGACTGGTCTTATGAACTCCACAAAAGAGTTAGTACCGAACGACCCATTGACTCAACAGCTTGTGTTGAAGATTTATGAGGCGAACGGTGTTAACTTGAGGGAGCGTAGGAAATAATACGACTCACTATAGGGAGAGGCGAAATAATCTTCTCCCTGTAGTCTCTTAGATTTACTTTAAGGAGGTCAAATGGCTAACGTAATTAAAACCGTTTTGACTTACCAGTTAGATGGCTCCAATCGTGATTTTAATATCCCGTTTGAGTATCTAGCCCGTAAGTTCGTAGTGGTAACTCTTGCTGGTACAGCCAAAGGTCCTTACGATTAATACAGACTATCGCTTTGCTACACGTACTACTATCTCTCTGACAAAGGCTTGGGTGCCACCGATGGCTACACGACCATCGAGTTACGTCGAGTAACCTCCACTACCGACCGATTGGTTGACTTTACGGATGGTTCAATCCTCCGCGCGTATGACCTTGACGCTGCGCTCGATTCAAACGATGCACGTAGCGGAAGAGGCCCGTGACCTCACTACGGATACTATCGGTGTCAATAACGATGGTCACTTCAATGTCTACGTGGTCGTCGAATTGTGAACCTAGCGAACGCCGTGGATGACCGCGATGCTGTTCCGTTTGGTCAACTAAAGACCATGAACCAGAACTCATGGCAAGCACGTAATGAAGCCTTACAGTTCCGTAATGAGGCTGAGACTTTCAGAAACCAAGCGGAGGGCTTTAAGAACGAGTCCCAGTACCAACGCTACGAACACAAAGCAGTGGCGCGATGAGACCAAGGGTTTCCGAGACGAAGCCAAGCGGTTCAAGAATACGGCTGGTCAATACGCTACATCTGCTGGGAACTCTGCTTCCGCTGCGCATCAATCTGAGGTAAACGCTGAGAACTCTGCCACAGCATCCGCTAACTCTGCTCATTTGGCAGAACAGCAAGCAGACCGTGCGGAACGTGAGGCAGACAAGCTGGAAAATTACAATGGATTGGCTGGTGCAATTGATAAGGTAGATGGAACCAATGTGTACTGGAAAGGAAATATTCACGCTAACGGGCGCCTTTACGCCACGAAACGGTTTTGACTGTGGCCAGTATCAACAGTTCTTTGGTGGTGTCACTAATCGTTACTCTGTCATGGAGTGGGGAGATGAGAACGGATGGCTGATGTATGTTCAACGTAGAGAGTGGACAACAGCGATAGGCGGTAACATCCAGTTAGTAGTAAACGGACAGATCATCACCCAAGGTGGAGCCATGACCGGTCAGCTAAAATTCCAGG
+
**()'&%%&*.3410**++,2203,*$$&*,357A>>@A@???>=>>@;;;@?,+,7;<@JGJJIJF;;;;IHICGCBCCBJFJFDCB@DDHJCABABE@?@CFGHGFJGEGHJJJHIJFD><=99:;@=<:967HFJJIGJJJHJFCJJJJEJJJFIJJEHGFJJHGEBDF:BA888+(((*,++,,,,:?ADIGHHJDBCCG=J()59A@CFCCDGGGJHJGHGGHIEJHDEDDHABJJJIFJFHJJJJJEIGI?A@@FGJIFC>AC@<;==@DB?@?=CBDIJJFJGFJ2221<)''(01116CDHGDBBABFHFEHJGGF?>?@JJGCFDA=99:@FHFJFHFJEE?<77345.*'%&**+()*+,%&')%'%%'')%$$$%$$$%'(('+'((159:<<;91///00::;BF;8.&$%&%%&'(()''(%$$%'('&&))--.@@DCAAB?CCDHFDBDDCDDGJGJJJGJHIIJJHGGC@A<@@?AA@??AJHHGGJBB;;;<ID?=@=>?=;89;5443)))*=,,,+*0//.03A----3377897?CJFHJJIJHGIHGJGJGFJH:<>?>@9888<<<<>@@CA?<;;99:89J.677;>=<<::8676:;?====:5554;<:;:7555?;::,,,,)'''&''247>>?>;;;7C><<=>BAAB?>7777:999;;<5165579:==><=<<=<<;<>??<<<7877999:;F>98877889<<8211155622300-(&%$&**17>:9989875545669881.'(0069;;:::>;6566788:;:5444532225755445666667;;3221666775556;98766677976668:944458;732237875656;/:89887789=:88645566556:;;877676445678775567::998997778::@4475565666:;A@=99:::98664566=:1'''.;:'&&&+,,:<<<<B@@@?CDBFJHHDIFEBBCCJJIHFIJJIJIBDDHJGIJJJJJJJJHHJFHHGJJJFJHIIDIHHGIIA<;<<HHJGJJJJIJJJJFGGHJJJJGHFJIGJJIJHIC@@GJFHJJHJGIFGFHEIHGFGIFJGHHIFJJJGJIGGEEJHGIJJHJJJJJJFJ@>;;='''&%%&&&&&&')+57799:@B>>?>A;-*---,+'$$$%'*////=-,,,9EH4444>=<=<?CCIJ=:98=;=5?@DHFJFGGJJFJECFJJHHJJJJJJJFHIIIJIJDDDCHHFFJJJHJGHIJEDBEJJHIJJJJGJFJGEIJ?J-+))-0DFJJJJJJHHFHDEGJJJJJ888GIJJA@77320)''%%%$$%'+/123=>?>>988?<AJAFGDDCBEACFJJJEJJHA5//14776&+*+++-&+*)''(-,++0..DACBCJIGJHJJIJGDEDB@>?>@DA65556CC?>@>??=A>>?ABA@CDFEHJJIIHF?>>9<=6?@ACEDDJJJJJGJE---.667763544?:FJJJJHFFJJIJIF:999B@AAD?5544501;EEDA??A8765:0/00776443333=>>DFEFGHGJ????ABCHFEJ<;;;JJGHHHJGEGFFGD?8;AIFIEHFGJECCBEE?;65368HH6555JIDFGIHHCJJFJFEEJJFF>4439>CHHJJJFGIIJJHJJJFIJJGJIJGJEDCHJ@AD>EF@1112?ECEA@A@B>EDCEFFJFEHFIIIJJJFHEFF*)''')%%$$%&&%*.;:556622--/646;FFFEJIEJJHEGHGJGEEB??>?@EEECBEBDJGJJJJJGJIGJJJJF=,**+&%&%((%%%&+-9??<<9:>>??CCGDHFHJHJJBCCBHJEIJJJJFA>:41258=ABC6666A@C?CA=JECBCA@ABB@BAEJJG@;BJJIFHJGJHHC<4567***)0011389@CEDFJHFJJJEFCE>@?//11::5679978545@A=7889EHJJJJHIHIIHGHJJE?A@BJJ7770//'&&&)(''''),,-/@CGFJHJHGDGCDHCDAAHEJIEDDEHJFEBFCJ??>?;9546<@BIFGF9653/,,.@7>>9655788894--17))))A=?AFGHBBFGHIJIHHJJJFJIFJJJJHJIJJJJJEHCJDJGHJJJJHHIJA=98=<?=<<<>JHGFCEBA@@CDFEEFFDB99GH:99;AC8)IHGJJCBBDDIHIIJFEIJJJJJJGGGCDDDJHAA432255(((+*'''(&''((-3;>BDBCHGJB@@@>?>>@A<=?89==G@D+++*0455535:B=>==JGGIJJJJGJJJJEEBBEBCB@JGGIEGGGIJHJJFJJEJB=:4445;=@@@AAHBEJJIJFJHJFF?>===;;<HHDEEJJHIHJIJGABBBHBJCA@DE?EGJDFEJGGEA@AEDHFDJ@>?@FGDEHHH?<;:;=ADHFJGIJJJJIJJJIIJGJHJJHFGGJJEB@@CJFIIJIJJJJEJJJJFIJJJA?JJJJJJGJJIJHJJHJGJIFE?A6.)''*).,,,-;8789EJEGBACAJJJHHGGIJJJFJEJJJGHJFGIF7777DACAC?@A?HFFFFJDAB@77GIGJHGEEFJFDDG=<<@DHIIJFGIGFJJJJJJJIJGJJJJJJJJIIJHJGGIE@@@=??<====>@CBBABABHBHJJJE:991033378DCBB:8553358EJHJJCHDFFJGEJIIJ?@@@<;;,(((*1231..**))'
@Stanford_s2n_5_T7_No_Sap1_5_8_10_23_Linear_6000_476
AATAATACAGCACTCAGTTTGGCACCTAGGCCAGCCTCGGCAGCGCGGGAGTCATTCTCAAAGTTCTCGTTAGCCAATTTAATGAGGTCATCGAGGTTCTCAGGGGAACCACCAGTTACAACGTTGATGTACGCAGGGTTCTTAACCTCTGTTCGAATCTTCTCTAACTCCTCTGGAGTCCAGGGATCTGAAGCTCCAGCGAGTCGGCGTAATGGTGTCTTTAAACACATCAAAACCATTATCGAGACGACCAGCACGGAAAGCCATCCCAGCGACTGAGTTGGAGAGTTCAGCTTCGGCAGCATTTTTGAATCCGAAGAAGGTTGAACGACTGTTGTACTCGTCAAGTGTTTCTCCGTGGGTCTCCCAAAAGTCCTTGGCGAATGGTTTCGCCGTAGCCTCCTGTTCGATACCCTTAACGTCAAAACTTGTGGACTTCAGGAAGTTCCTGTGTTACTTTCTGCTTGTGACCAATTCCAGCCAATCCTACCTCAGCCGGAATGCCTTTACCCTTTGGGGTTATGCCACCAAAAGTTTCCAACTGTCAGCCATAGGTGACTTAGCAACATCCAGAAGGTTACGCATGTAGTTACGTCCCTCCTCAGAGATTGATGCGAAGTCTCCCTTAGTACGCCTCAAGTTGTGGATTACCCAAGCGTCCCTCGCCTTCAA
+
((*(())&&&0033120//.+../0/0--.1A@:92222BDBDCCJHJHEFJJJJJJFJJHJJJJJGIJHGJJJGJJJJDJJIFCABHC=;8999HHFEJ;::=CJIJCE>>?AEDGEHFJHIJJJHJGJJIEJJJIGFJEJJCCCGJ766665:666<@@;<73:;DFJGIDJ<633=88.521//)('(+*)))*679;A>;:ADEFJJJFJJJIJIJFGIFJJEJIGJGJJJHJGHGHGJJJJIJIFFIECC?=767DHJJGJIFFDEFFEGEGCAECJJJJHJJHJIJJJIJGHJGHIGJEJJJJCEHCJIGGGGJECH@E<@GGGCFECA@@A=<;0001---.<<>3:;22<AEDJGIGJFE@JJHJHJEHGDFJHJJJJHIJEIHCIHFGEJJGHJJIJFDAABJJJEFJCEEFJJGJJIFJJ;:*)(')+'(13<JHEJJJHJJJJHIHIHHEJJGEGIJFJGJJJAC><99?<::;EJJB@ACDDBCBBADEDJJIJJIFJIAJFB7EFJJGBF?>8//..79@:89219)**+52''().1=889:GJJHJIFHA?AAJIJHJIJFJJJIFEEDJCD=;;8774557/.))*:;FJHJGIFIJJFGGGHIJJGE>A<(%$'%%%')/,,,175AACB@?78896=;77767=:?;<=>>*&$
@Stanford_s2n_5_T7_No_Sap1_5_8_10_23_Linear_6000_477
GCGCGGGGATGGAGACCCAAGGACTTTACGAGACGAAGCCAAGCGGTTCAAGAATACGGCTGGTCAATACGCTACATCTGCTGGGAACTCTGCTTCCGCTGCGCATCAATCTGAGGTAAACGCTGAGAACTCTGCCACAGCATCCGCTAACTCTGCTCATTTGGCAGAACAGCAAGCAGACCGTGCGGAACGTGAGGCAGACAAGCTGGAAAATTACAATGGATTGGCTGGTGCAATTGATAAGGTAGATGGAACCAATGTGTACTGGAAAGGAAATATTCACGCTAACAGGCACCTTTACATGACCACAAACGGTTTTGACTGTGGCCAGTATCAACAGTTCTTTGGTGGTGTCACTAATCGTTACTCTGTCATGGAGTGGGAGATGAGAACGGATGGCTGATGTATGTTCAACGTAGAGAGTGGACAACAGCGATAGGCGGTAACATCCAGTTAGTAGTAAACGGACAGATCATCACCCAAGGTGGAGCCATGACCGGTCAGCTAAAATTGCAGAATGGGCATGTTCTTCAAATTAGAGTCCGCATCGACAAGGCGCACTATATTCTATCTAAAGATGGTAACAGGAATAACTGGTACATTGGTAGAGGGTAGAAATAACAACAATGACTGTACCTTCCACTCCTATGTACATGGTACGACCTTAACACTCAAGCAGGACTATGCAGTAGTTAACAAACACTTCCACGTAGGTCAGGCCGTTGTGGCCACTGATGGTAATATTCAAGGTACTAAGTGGGGAGGTAAATGGCTGGATGCTTACCTACGTGACAGCTTCGTTGCGAA
+
33-J''(.-*'(&%%$$$%+12-,,+)%&&')(*ABDGIJJJFGHIEE;...5??DECDEDC@C;9889G8883200114578??GJJFHDJJJFJJJJJJGAAABC7669FCEFEJIFJJIJFDCBC>??;;:993@HJFIGIIIJJHJJJJJJHHGGJJJJJJJJJJF@??===?::9;<788A24ACDFJEB?==?===;:<=?@FJJIJJJJJHIJJIJHJJJJJJIJJGGEEFJIHFIEGJJJJCEFFIHIEGJFJJI97448DHFGJJJJJJGGJJGJJIDHE'''''''(<><BBDJEHJJFIJJJJIIFJJIJGJGE===AD:86568@CEGFFCBCIIJHJHJIHIIJFJJJEHEJJHJJJJE921))(()-3:<@DC?CAFJFEJJJDEJIJHJGD?;@EJEGEDBB?@@CJCHCCFJHIJJGIJJJHIJIJHGGHHJF@?>ABHJGGEFDEHJHGGFFJJGEJJGJJJIFDGJGJGGDGDJJHDJJJEIJC.--.-++@A@:;>>DHCFFJJEGCEG>==5564053-*+***''(((((*1136867767::J@</33323338DBBBBJEJEJJJJJIEDDEJGHFJHJJFJJC?>>=++*)(&&'0667789CJABFGFJFJDJJFJJGJJJIHJJJJFJJJFJGHDIEEJJCHJFCFECJJJJGJGFGIJIJJFHJIJIGHJGGJIIGGJIEIJJFIJHHJIGJJJEFJFJ741(%%%&,9=<?JJJGEHHJFIJGGEDHJHJJIEIECGE==BHJEIJGFJJJJJGHJJEJEGJEIG<<;43.+**+)&%%
@Stanford_s2n_5_T7_No_Sap1_5_8_10_23_Linear_6000_478
CCAGGGCGGAATTGTAGCATCTGACCACCGTATTCTTGAACCGCTTGGCTTCGTCTCGGAAACCCTTGGTCTCATCGCGCCACTGCTTTGTGTTCGTAGCGTTGGTACTGGACTCGTTCTTAAAGCCCTCCGCTTGGTTTCTGAAAGTCTCAGCCTCATTACGGAACTGTAAGGCTTCATTACGTGCTTGCCATGAGTTCTGGTTCATGGTCTTTAGTTGACCAAACGGAACAGCATCGCGGTCATCCACGGCGTTCGCTAGGTTCACAATTCGACGACCACGAGCATCCAAGTGACCATCGTTATTGACACCGATAGTATCCGTAGTGAGGTCACGGGCCTCTTCCGCTACGTGCATCGTTTGAATCTGAGCGACGTTAAGGTCATACGCGCCGAGGATTGAACCATCCGTAAAGTCAACCAATCGGTCGGTAGTGGAGGTTACTCGACGTAACTCGATGGTCGTGTAGCCATCGGCTGGACCCCAAGCCTTTGTCAGAGAGATGTCAGTACGTGTAGCAAAGCGATAGTCTGTATTAATCGTAAGGACCTTTCGGTCTACACCAATAAGAGTTACCACTACGAACTTACGGGCTAGATACTCAAACGGGATATTAAAATCACGATTGGAGCCATCTAACTGGTAAGTCAAAACGGTTTTAATTACGTTAGCCATTTGACCTCCTTAAAGTAAATCTAAGAGACTACGGGAGAAGATTATTTCGCCTCTCCCTATAGTGAGTCGTATTATTTCCTACGCTCCCTCAAGTTAACACCGTTCGCCTCATAAATCTTCAACACAAGCTGTTGAGTCAATGGGTCGTTCGGTACTAACTCTTTTGTGGAGTTCATAAGACCAGTCATGAAGTCCTGCTCGGTTGCTTTATTAGGTGAGTTGACCACGCCAGCAGCATTCATTAAGGTAGCCCCTACGTTAGCCACAAAGCCAGCCGAAGGCATCTGTTCCAGAAGGTTTGAACCCATAGCGCCCATTACCTCTCTAGAGGTGTACGGTTTGTTTGGGTCACGTTCCTTCACGGTGTCCTTAGGTAGAATAGTAGAGCGAGCCGTCTTGGAGGACTCGAACCCTAAAACACCACCAACTAGGTCAACCATAGCCAAAGGAGCACCCAATTGGAGGCTTCCAGATAACGCAGCGTGGGCAATCATGGTTGGGTCCAGTGCACGCTCCAAGTACTCCTTACGTTTCTCCTTAGGCAGAGCGTATGCTTTGACGTGTGCAGCCATAGCATAGAAACCACCAGCGAGACCCATGAGGTGATGATGCTCAGCGCAGCGTCAATGGCTGCGGTTGTTCTTGTATCCATCATAGAAGGTTCGCAGGAACTTAGAGTTAAGGGACTTGATAGTGAAAGACTTCAAACTGCATAACCATCTTACCTAGTGCTCCGAACGCATGGGAATCCTGTAAGGACACCTTATGTGGACGCAGCATTGCCTCATCAGCTACCTTGTCAGCCAGTCTCCATAAGTCCATAGCCCGTGGGTCCATAGAGAACGCTTGCTTGTCCTTAACGGTAAACTTCCCGTCCTCACCGCGTACCATATGTTCCTTGATGAGAGACTGATGCCAGGCCATCTGCTCAGGAGTTACGGAGGCACCACGAAGGAAGCCTTCTTTCTCCCAGCGGGTAGTCTTACCTGTTAGGGTGGCACTAATAACATCCCCAAGCATACCTTGACGCGCAGCATCCAGAAGGTAGTTAGTGGTTCCGTTCAGTAGCTTAGTCCACGGAGAGCAGCAGCCAGTTCCTGTGTTGAATACTTCAAGGTCCCTACGATGTTCGCCACGGCAGGTCCGGTATCAGTTGCTTCCCTTAGGCGCTGCACAATGTCAGCACGTTTAGGCCGAATCAACTGGTCCACCTCCTTCCCGAACAGAGACGCATGGAGTTCCTTGAGTTCCTTTAGCTGAAACTGGTTTAGACTTTGTAGAGTGTATCACGCAGAATTGGGATACCATGCCCTAGAGCACGAACGTTACCAGTGACAATCATCCCAGCAATCTCCGTAATGTTCTGAGCACCCATGTAGGCGTTCTTAGCGAAGAACCCTAGGTAATTGATGGCACGCAGTGAGGTTTCCCACACAGTGTCCTGATTGCGTCTAGCACGACCAGTAAGAATCTTAACGGTATCCATTAAAGCATGTACCTCGCCAGTCTTCTTACCGTCTCCCTCAGCTTTCGCTTTGAGAGCCAAAATCTCATCCTTAAGTTCCTTAGTGGTTTTACCAGTAGACCCCATGATGGCGATGTCACCATTGACACGGCGGTCATACGCTGGCATGATGCGGAACATATCGAAGTCCCTTAGGTCATTCACTGAGAATTGCTGTCCGTCTGGCATAGTGATGGATAGGTCCGAATCAAACAAGTTACGTGCCTCAAGGAATGAGTTATTCTCGATACCTACTAAGCCCTCAATGTTCTCTTCTATTATGGAACTGTTGGTGAACTGGTCTGAGTGGGAGATACCATAAGCCTTATCCATAGCGTACTTCTCTACCATCTCTGGTGTTACTTCCTTCACCCCGTGTAATTCCTCAAGCATCTCATCAACTATCGGCCTTGACCTCAGGTCTGGAGACGTAGCTGTTCATCCATGAGCGGGCAATCCCTTCCTGCAAACCTTCGGCACCGTAGCGTTGAATCATCAGCGCCTTGGCATGACGGTCATATACGTGAGGAACGTAAGTACCTTTGTGGCGACTCTCAGGGAAGATACTCACAGCCTTTGTGTTACCGAATATTGCTGGGTTTTCCATAAGTTCACGCTTGGTGTCAAAGTGACGCTTAATGATGTCCATAACGATTCTCTCAGACGGAGCGAGTGCCTTCTGTAGTTCTGGACGCTCAATAGCTAGTGCCGCTCTACGGTAGATAGTGTATCGAGTTCTTCACGGGACATCTTTAGCGCCGCCAGTAGAGAACTTCAGGGTCTTTCATAGCGTCAGACATTGCTTTGTACAAGTCATTATAAGTACGCTGGTCAGTACCATGAAGTCTCTCATGGATGTCAGAAGCTGTTGCACCGAACTTACCTGAGGCACCAGACTGCATACCAGTAGGAGAGCAACGAGGTTGGAATAGCCACTCTACGGATGTCAGCATCGTCAGACCCCAAGGTCTTCAAGCCAATCTCGGTGAACCCAGCCAGTTTGATTCCTCGCGCAGCCTTCTCAGGGTCAACCTCGGAGAACTCTTTTAGAGTCTTAGGGTTGATTGGGTTGCTTGCACTTAGAACGGAGCCATCATGTAACACCACGGCACCTCTCTCTGTTGGTAAGTCCTCATAAGGGACACCATTATGTTCACCTTCAAACTTCATGTTCTCAGTGTTCATCCGAGAGAGGTCCGCAGAGTTGGCGTTTCGTGCTGTCTCACGGGCTTCCAATCGCATCATAGGACCGATGAACTCATTGTCGAACTCAGCTTCTGGTTTACTGCGTTTCAGTCCAGCAGCTAAGCCGTCACTGATTGCAGACATGCCTGCGCCAAACACAAAGCCACCTAAGGCAGCACCCGCATAGTCTGCGTCACCACCAGCTACGGAGGTACGGAGACCTCGGATGCAACGTTCAGAGCAGCACTTTCGGCACCAACTACAAGAGCCTTATTGATTAACTTAAAGCCCTTACCAGTGACACCGACGGAACATAGCTAAGCGGGTCCACACCAGCACCAATAATACCAGCACTCAGTTTGGCACCTAGGCCAGCCTCGGCAGCGCGGGAGTCATTCTCAAAGTTCTCGTTAGCCAATTTAATGAGGTCATCGAGGTTCTCAGGGGAACCACCAGTTACAACGTTGATGTACGCAGGGTTCTTAACCTCTGTTCGAATCTTCTCTAACTCCTCTGGAGTCCAGATGTGAGAGTTCCAGCGAGTCGGCGTAATGGTGTCTTTAAACACATCAAAACCATTATCGAGACGACCAGCACGGAAAGCCATCCCAGCGACTGAGTTGGAGAGTTCAGCTTCGGCAGCATTTTTGAATCCGAAGAAGGTTGAACAACTGTATCTGGTCAAGTGTTTCTCCGTGGGTCTCCCAAAAGTCCTTGGCGAATGGTTTCGCCGTAGCCTCCTGTTGGATCCCCTTAACGTCAAAACTTGTGGATTCAGGAAGTTCCTGTGTTACTTTCTGCTTGTGACCAATTCCAGCCAATCCTACCTCAGCCGGAATGCCTTTACCTTTTGGGGTTATGCCACCAAAAGTTTCCAACTGTCCAGCCATAGGTGACCA
+
**(*(&%&&&&&&%%##$$%%$#$&&'))+.++,+.,'())C77781113*)))-455<<?CC<97:34@EJHIJIIJIGJHIJJFJGDAJG@831199:CJIJJHD>>=>JJFEA@HGHHHGEDHHJJFFIJGGFFDFJFJJJGJJJJJIJJIGJFHJFDJB@FFJDB;5555761111745>CFIFHGJJHG<<<;IIJJIJJJJJ@@@@JJGBAB=5;DEBABBJEIJHIJGFJJJHJFJJIJJJJFHIJJG?;@AB66JJJGJJHJJJIEEDIJHHHGBCDCGJJFJJJIJJJJJFGJJJJGJJJIJJJJGJJJJIJHFJJFJJJJJJIGGHGGIJFF@?A?BHJIJGGGHJJJHJJJJGHJJ@@01121011>;7:AEG)))))77580*)+51152569JB?>>?ADHJJDIEJIHIFFEBEEA@ABEECFIJJJJIFFIHJJJJJJJJJJGIIJIJJJJFGIJJJJGJHGHJHJJBHDGJCFHB:96,,+'''')('*'(((((.21256==????@EJHHJJJEHJJJCEDDJA==<=@FFDJCA76:;=?><<=>C>?AEJJCB@AFEJGBAAJEGHJJJJJCAFCJ82233874111ABEFJIJJGJJJJJJJHJFJEABBFGIJJDDECGJJJJJJJJJJHJJIEJJJJJJJFJFDEIJEDJGEJJGJJIEFDIJHEIFJGI??@?@@AA>?@??A;***<DC@>>==;:?@@;;;=@CA?BA@=;::1222@?====>>?@AEBCB???@BFED@>><=<;=<==;;;;;===C?>==<@;=422569AJ>==>?@@?=<;;<<<::<;=;;?><<;<<;;;<@@CBAAA?@>>><=>=<:99::<>>=;;:=;<<;<==@>@@<=;;>?BC@><::;;?''''::;==<;99:<@@@@A?::::=;87889:9:>>@?:::;;;>?@AB?=<==>>>?<7666==::88887///5?@<;93-'&&%/,,,7773445=;97779::JA=<<;::;888)))+3*()(&&&'05567:;@>?>;:7677::::=<==<=;;95000052227669;((((.**35.,+,**''(:=>>>=?<:::;<=<;:76667899::95445:<?>><;;;11138644,--/...0&&%%%***)165687998;<998878999988;<=<:7558///17*-+656=43348=;963344:***,()+35789433346899<9:;7777=:9:;;<9889;4433899;<<=<;;::8789;>;55599:8897888;>===;;99:21'&&(&&((''&&,::9<<<96544467997555589;8761223:99:;:<:::8899:<===<<<;8666889892(&&%'++.8,,,,3239:887799:9987899;98776343499<<:8778;543376777899467789885667::766689;::;86669:9:?9776699:96444885432457964225775567779;43337:664556:9::98988;67545557798::;<7554798:978553445555457799:8651214@9,0''77782;CDHJJ?>>?A;?CDHJIFJJHFJIJJJJJHJIGFFJJJGJGGJJIJF?<85IGHJDDFGCDB55556DBIA:)))2;ECJFFJHDEDIDEJ<AJJJFHJIHIGJJGJJJFEJJJJFJJJIJJHIJJJJIGJIJIFJGJJJEGG=<<<FGHGJHJJGJ@JDCFEEBA)))++-7<ECEFJJJGHJF;EFFGJIGDCEJJJJGFIHDJJGJJJJEDJJJJEFHGJJGJFJHIJFJJFGHE643DJFB;<BJJJJJJJJJIJJJJJGJJJJJGJJJJJHFBAAD?@?@HGJFDEFDCG>7768:.<<=EJEJJHECEDIJGFJJJHEF51016-546+(:?GDBBEHG4445B:631*(-+.FHFHFJJJHJHHEIJJJJJJJIJHJJJJJHJFJGHFCHJJJJBBEIJJJIFJJFJJJIABBCDGBBJAIIIIIIJJJAJJJFJFIJJ:::GEDBA@BAFHHHJJFJHJJEJD:889>B?@??*)),&&&&8@JGJJJIC?;;??@<<<=>5555EJJJJGJJJJGIJIJJHJHJJIDCHI>?>812;>AEFJBAJJFJJIJGJGGJJGIJJJIJIJJFFJJFJJJJIJJJGJJFGDFIJJJJGJFGIJIJIJHIJJJJJJJFJIJJHJGJHJJJJHJJJJHFHFJFJB>69?AJJJFGHJJHJJEFJ?>DEDJJJGJHJJJJJJJFJJJHIIIHJFCDJFJECA@BHHEI////JHJEJFEDGEJIEJIJEJGFFGJJGJBDEJJJEHJGJJGDCGCBFEEHDJJDA@BDDJHFDJJJJHHHFHE@???;</001=JFGHBBAFD>?===BHGBCBCDIJJEFIIJEEFFGIEFDIIGHJEGACCGJFIC>>@DEDC?H>?>==;:6666:;;=?>?>;;::;;;<;;:;::::>>>?=7679;=976699<?::::;;:7776789=>?E>=<;::9:=JA<::9988::8=:==>>>=A;6668669797'%%$''''+():7///133,,,,7/7/0;9<9886678<=:9////11355:4,+++/0<1111899:76558<BA>>@@?=;;;<=@=9:::<;:9::::998899;:999:<:;;;A=>?<:998889:<:95444889:8897777786677:>?=>=>:4334-/+()*,9;76434511499:8:>A=<?;8878677886667?<;99::>>>=65445668:8779;9987899::886533459:::898899:7655666689CJ?>=>=;<;:....6:;;;=<>>5433789=>=:5555664555:::99:533359998888:9<8888988867772.58//1//37:::32.*'.37876779<:81/2.544811=;;:999?;84****-4587865668<:=;98877789;::755456654447:88897777:9978978:;J<8787;<;99997667;<6666<;;677788778:>=<;;;;<<98778983223;<600.12623+++,+***)%%&'')++,*5577676766966758433..//0000/56668<<<;;9999;=:76610007:887899=966578888669:6542557;;<A<@8655739545598789;<<<<=>=>@=:8855667767787776455610***&19:::<::974445:<>;:76755447799:7778<====JJJJ>998787667799:87668:>?>97879:777?A7=>>>JGHJJJHJJJJJJJJJEFFJIIGJHJGHEEBJJJJGJJJJHJJJJHEBBADEIHFDJGJIJEJHE:8***+@A>A<BCFCABBJGJDBBCHJJJHIJJJJJCDDFEJEJGFHIJIIIJJJJJJJJJJJH@>>>?532235?>>)((+'%%%&%+14:<>DDBEEEEJJHJHGJJJJJJJJJIJJJJJIJIHJJJJJJJJJHJJJFJJJJJJFJJJHGFJJEJGJJGHJGFEEI?<;<>@<:87163310((2;>87==@CHFAFBBJJJFG?B@IGEGHJGJGGJFJFEGFDIGJJJFJJJHGJJJDHEEGJJJJIJJJCFJBB==IE666698'))436:21'''(22227<::7<J<J@DCEED??@EGJJJIGIJJHJEDCDJFEHJJJGHEJJHJJJGEC;:>>??@8J534+<<@@??DBFCFHJFGGJJHFIGFFJJHJJJGJJHIHJGJFJIGGJJJJJGEA@FFJJHFJJJJEHDJFA@?AFJEFJJIJJJFJGHIIJH?@@=???F444454<?FDJJJJGJIGIHHJJF<<AAIFH==:?<:;=?>?IJDHJHJHFDECH????EJJHJFHHJJHJJJJJJIBJFDJEGJGFJJJGIJIGJJJJFFEAAAA<987=?AE???CECECJB>>?:31,-,--13/2,,++4347535CHGIEJJHJF>>>BDC@EDGJEFCD2,-55(''*1.'&%%()+()))*++9*&&&'--2?CDJECDIGJIJJEIGJJFJHECDDHJHJJJDEEEFJEJJC=<?:)(%%&&,,0<?:23C<<<=BCDED=98-))&(()6AJEEEFJJIHHJEJFEGFJJJJCFFDFIJJIHJJGHJFJJGEJJFEG>==>:449;=>>CDEDCCFD:88'4;;333==('''5??DFCJHIIEJEJHDHJHJGEDDCFBDC110101-&$
@Stanford_s2n_5_T7_No_Sap1_5_8_10_23_Linear_6000_479
TGGTAATATCAAGGGTCTGAGTTGGGAGGTAAATGGCTGGATGCTTACCTACGTGACAGCTTCGTTGCGAAGTCCAAGGCGTGGACTCAGGTGTGGTCTGGTAGTGCTGGCGGTGGGGTAAGTGTGACTGTTTCACAGGATCTCCGCTTCCGCAATATCTGGATTAAGTGTGCCAACAACTCTTGGAACTTCTTCCGTACTGGCCCCGATGGAATCTACTTCATAGCCTCTGATGGTGGATGGTTACGATTCCAAATACACTCCAACGGTCTCGGATTCAAGAATATTGCAGACAGTCGTTCAGTACCTAATGCAATCATGGTGGAGAACGAGTAATTGGTAAATCACAAGGAAGAAGCGTGTCTAGTCCACGGATGGACTCTCAAGGAGGTACAAGGTGCTATCATTAGACTTTAACAACGAATTGATTAAGGCTGCTCCAATTGTTGGGACGGGTGTAGCAGATGTTAGTGCTCGACTGTTCTTTGGGTTAAGCCTTAACGAATGGTTCTACGTTGCTGCTATCGCCTACACAGTGGTTCAGATTGGTGCCAAGGTAGTCGATAAGATGATTGACTGGAAGAAAGCCGATAAGGAGTGATATGTATGGAAAAGGATAAGAGCCTTATTACATTCTTAGAGATGTTGGACACTGCGATGGCTCAGCGTATGCTTGCGGACCTTTCGGACCATGAGCGTCGCTCTCCGCAACTCTATAATGCTATTAACAAACTGTTAGACCGCCACAAGTTTCCAGATTGGTAAGTTGCAGCCGGATGTTCACATCTTAGGTGGCCTTGCTGGTGCTCTTGAAGAGTACAAAGAGAAAGTCGGTGATAACGGTCTTACGGATGATGATATTTACACATTACAGTGATATACTCAAGGCCACTACAGATAGTGGTCTTTATGGATGTCATTGTCTATACGAGATGCTCCTACGTGAAATGTGAAAGTTAACGGGAGGCATTATGCTAGAATTTTTACGTAAGCTAATCCCTTGGGTTCTCGCTGGGATGCTATTCGGGTTAGGATGGCATCTAGGGTCAGACTCAATGGACGCTAAATGGAAACAGGAGGTACACAATGAGTACGTTAAGAGAGTTGAGGCTGCGAAGA
+
.**+*..(&$%''+.(('&&(+,*,49444,,,/2224:8688100+,-/:;;<@DJJJHJJHABIJJJJHJJJJJJJJFJJJJGFJG?<==JJJGJJGJGJJJJJJJJIJEEDEIJGJ:99:GJE3156@=<<=A99<>JJJJJHJJJJIJJJJJHJJF=>>>JJHHHJJHG@>>?HFJJIJJAAAIJFC>>958:EFEDDJJJJJJHH<;7A73*''(-,;FJ@A@BHIIJGJJIJDGGEJEG>=))()*+***,.,*/1262777>>?JICDBB?0.,,,3..2234>??CCDJA?>=>77?@FIFJHJJJJJJJJIJJJJIJJJJJ<533/./07885779@--,*&,471.-0+**-,+++,1<>ABHJJJJJJJHJJGDFDJIJJJJJHFJGGIJFJJ4444535545?;BJEEFDDIJJIHJFC@ABIJIHGJFIG:99999CEJJBCBBJJ987+++/9:?=>?@AEDFJFGJIIDCCHIJEHIHGJDAD714JJGJHJJIJJJGGJJGJJJEJGHJJABABJIHJJGFEFDJJC??CJ?CDCJHFJGGJ//.(''*(((.--/?B@@EGGCADJGJJJJJ3223>>>GJFIEJHFJJJJEHJJGJHGEEH756:JJHJJJJJGJJGHGJFGGJJHIJGJJGJJIJJIFIJJGHJIJJJJIGJIIJJHJJJHFEJJJDJJHJJJJ7656FJH@D?>C=???EFJJHJB?==A?5779:88C,,,,CBA8///00<<<?J??6543(D@JHEEJHGFDHDHJJCEFFCDCEJJIIJJJJ@=:5@BFJFHGFJFJGJJFHJJJHJFJIJJJFIJJHJJHJJJJJGGCCCCGJGIEJHECA@ACHHFIJJGIJGIJJJHJIJHJJJIJGJIFGFGB??>>CJDEGFGJJJHGHJDCGJGJJIJJGJACCHIJHDIECBBCHFCC=>BDEF?@@@EEEBB?<>90++**478CD>CDBA@CEEECEEBCBEJJIFIJJJJJFFCDBBCBB?@AADGGIBBHDHFJDGFEGEEDJHA@>=???ABECEFGDE@@@>?88-,.00:<==AB??ABJFFBAAA>??AI==EJFEBC?AA@CA@CBAC????DFCE?;=>??J>;:145C;B?>.-,)'
@Stanford_s2n_5_T7_No_Sap1_5_8_10_23_Linear_6000_480
AGAAACGACTGTCTGCCAATATTCTTGAATCCGAGACCGTTGGAGTGTATTTGGAATCGTAACCATCCACCATCAGAGGCTATGAAGTAGATTCCATCGGGGCCAGTACGGAAGAAGTTCCAAGAGTTGTTGGCACACTTAATCCAGATATTGCGGAAGCGGAGATCCTGTGAAACAGTCACACTTACCCCACCGCCAGCACTACCAGACCACACCTGAGCCCACGCCTTGGACTTCGCAACGAAGCTGTCACGTAGGTAAGCATCCAGCCATTTACCTCCCCACTTAGTACCTTGAATATTACCATCAGTGGCCACAACGGCCTGACCTACGTGGAAGTGTTTGTTAACTACTGCATAGTCCTGCTTGAGTGTTAAGGTCGTACCATGTACATAGGAGTGGAAGGTACAGTCATTGTTGTTATCTGACCCTCTACCAATGTACCAGTTATTCCTGTTACCATCTTTAGATAAGAATATAGTGCGCCTTGTCGGATGCGGACTCTAATTGAAGAACGTGCCGACTCTGCAATTTTAGCTGACCGGTCATGGCTCCACCTTGGGTGATGATCTGTCCGTTTACTACTTAGTATTGGATGTACCGCCTATCGCTGTTGTCCACTCTCTACGTTGAACATACATCAGCCATCCGTTCTCATCTCCCCACTCCATGACAGAGTAACGATTAGTGACACCACCAAAGAACTGTTGATACTGGCCACAGTCAAAACCGTTTGTGGTCATGTAAAGGCGCCCGTTAGCGTCAATATTCCTTTCCAGTACACATTGGTTCCATCTACCTTATCAATTGCACCAGCCAATCCATTGTAATTTTCCAGCTTGTCTGCCTCACGTTCCGCACGGTCTGCTTGCTGTTCTGCCAAATGAGCAGAGTTAGCGGATGCTGTGGGCAGAGTTCTCGTTACCTCAGATTGATGCGCAGCGGAAGCAGAGTTCCCAGCAGATGTAGCGTATTGACCAGCCGTATTCTTGAACCGCTTGGCTTCGTCTCGGAAACCCTTGGTCTCATCGCGCCACTGCTTTGTGTTCGTAGCGTTGGTACTGGACTCGTTCTTAAAGCCCTCCGCTTGGTTTTTGAAAGTCTCAGCCTCATTACGGAACTGTAAGGCTTCATTACGTGCTTGCCATGAGTTCTGGTTCATGGTCTTTAGTTGACCAAACGGAACAGCATCGCGGTCATCCACGGCGTTCGCTAGGTTCACAATTCGACGACCACGAGCATCCAAGTGACCATCGTTATTGACACCGATAGTATCCGTAGTGAGGTCACGGGCCTCTTCCGCTACGTGCATCGTTTGAATCTGAGCGACGTTAAGGTCATACGCGCGGAGGATTGAACCATCCGTAAAGTCAACCAATCGGTCGGTAGTGGAGGTTACTCGACGTAACTCGATGGTCGTGTAGCCATCGGCTGGACGCAAGCCTTTGTCAGAGAGATAGTAGTACGTGTAGCAAAGCGATAGTATATAATCGTAAGGACCTTTCGGTCTACACCAATAAGAGTTACCACTACGAACTTACGGGCTAGATACTCAAACGGGATATTAAAATCACGATTGGAGCCATCTAACTGGTAAGTCAAAACGGTTTTAATTACGTTAGCCATTTGACCTCCTTAAAGTAAAATATAAGAGACTACAGGGAGAAGATTATTTCGCCTACTCTCCCCTATAGTAAAGTAGTATTATTTCCTACGCTCCCTCAAGTTAACACCGTTCGCCTCATAAATCTTCGACACAAGCTGTTGAGTCAATGGTAGATTAGGTACTAACTCTTTTGTGGAGTTCATAAGACCAGTCATGAAGTCCTGCTCGGTTGCTTTATTAGGTGAGTTGACCACGCCAGCAGCATTCATTAAGGTAGCCCCTACGTTAGCCACAAAGCCAGCCGAAGGCATCTGTTCCCAGAAGGTTTGAACCCATAGCGCCCATTACCTCTCTAGAGGTGTACGGTTTGTTGGGTCACGTTCCTTCACGGTGTCCTTAGGTAGAATCGTAGAGCGAGCCATCTTGGAGGACTCGAACCCTAAAACACCACCAACTAGGTCAACCATCACGCCCAAAGGAGCACCCAATTGCGACTTACGAGATAACGCAGCGTGGGCAATCATGGTTGGGTCCAGTGCACGCTCCAAGTACTCCTTACGTTTCTCCTTAGGCAGAGCGTATGCTTTGACGTGTGCAGCCATAGCATAGAAACCACCAGCGAGACCCATAGAGGTGATGATGCTCAGCGCAGCGTCGATCGGCTCGGTTGTTCTTGTATCCATCATAGAAGGTTCGCAGGAACTTAGAGTTAAGGGACTTGATAGTGAAAGACTTAAACTGCATAACCATCTTACCTAGTGCTCCGAACGCATGGGAATCCTGTAAGGACACCTTGTGGACGCAGCATTCCTCATCAGCTACCTTGTAGCCAGTCTCCATAAGTCCATAGCCCGTGGGTCCATAGAGAACGCTTGCTTGTCCTTAACGGTAAACTTCCCGTCCTCACCGCGTACCATATGTTCCTTGATGAGAGACTTGATGCCAGCCATCTGCTCAGGAGTTACGGAGGCACCACGAAGGAAGCCTTCTTTCTCCCCCAGCGGGTAGTCTTACCTAACGGTGGCACTAATAACATCCCCAAGCATACCTTGACGCGCGGCGTCCAGAAGGTAGTTAGTGGTTCCGTTCAGTAGCTTAGTCCACGGAGAGCGAGCAGCCAGTTCCTGTGTTGAATACTTCAAGGTCCCTACGATGTTCGCCACGGCAGGTCCGGTATCAGTTGCTTCCCTTAGGCGCTGCACAATGTCAGCACGTTTAGGCCGAATCAACTGGTCCACCTCCTTCCCGAACAGAGACGCATGGAGTTCCTTGAGTTCCTTAGCTGAAACTGGTTTAGACTGTAGAGTGTATAGCAGAATTCGGATGCTCCGTGAGCCCCTAGAGCACGAACGTTACCAGTGACAATCATCCCAGCAATCTCCGTAATGTTCTGAGCACCCATGTAGGCGTTCTTAGCGAAGAACCCTAGGTCATTGATGGCACGCAGATGCGAGGTTTCCCACACAGTGTCCTGATTGCGTCTAGCACGACCAGTAAGAATCTTAACGGTATCCATTAAAGCATCTGTACCTCGCCAGTCTTCTTACCGTCTCCCTCAGCTTTCGCTTTGAGAGCCAAAATCTCATCCTTAAGTTCCTTAGTGGTTTTACCAGTAGACCCCATGATGGCGATGTCACCATTGACACGGCGGTCATACGCTCGCATGATGCGGAACATATCGAAGTCCCTTAGGTCATTCACTGAGAATTGCTGTCCGTCTGGCATAGTGATGGATAGGTCCGAATCAAACAAGTTACGTGCCTCAAGGAATGAGTTATTCTCGATACCTACTAAGCCCTCAATGTTCTCTTCTATTATGGAATTGTTGGTGAAACTGGTTGCTGAGTGGGAGATACCATAAGCCTTATCCATAGCGTACTTCTCTACCATCTCTGGTGTTACTTCCTTCACCCCGTGTAATTCCTTAAGCATCTCATCGACTCTGGCCTTGACCTCAGGTCTGGAGACGTAGCTGTTCATCCATGAGCGGGCAATCCCTTCCTGCAAACCTTCGGCACCGTAGCGTTGAATCATCAGCGCCTTGGCATGACGGTCATATACGTGAGGAACGTAAGTACCTTTGTGGCGACTCTCAGGGAAGTTACTCACAGCCTTTGTGTTACCGAATATTGCTGGGTTTTCCATAAGTTCACGCTTGGTGTCAAAGTGACGCTTAATGATGTCCATAACGATTCTCTCAGACGGAGTGAGTGCCTTCTGTAGTTCTGGACGCTCAATAGCTAGTGCCGCTCTACGGTAGATAGTGTATCGAGTTTCTTCACGGGACATCTTAGCGCCGCCAGTAGAGAACTCAGGGTCTTTCATAGCGTCAGACATTGCTTTGTACAAGTCATTATAAGTACGCTGGTCAGTACCATGAAGTCTCTCATGGATGTCAGAAGCTGTTGCACCGAACTTACCTGAGGCACCAGACTGCATACCAGTAGGAGAGCCAACGAGGTCGATAGCCACTCTACGGATGTCAGCATCGTCAGACCCCAAGGTCTTCAAGCCAATCTCGGTGAACCCAGCCAGTTTGATTCCTCGCGCAGCCTTCTCAGGGTCAACCTCGGAGAACTCTTTTAGAGTCTTAGGGTTGATTGGGTTGCTTGCCTAGAACGGAGCCATCATGTAACACCACGGCACCTCTCTCTGTTGGTAAGTCCTCATAAGGGACACCATTATGTTCACCTTCAAACTTCATGTTCTCAGTGTTTCATGCAAGAAGAGGTCCGCAGAGTTGGCGTTTCGTGCTGTCTCACGGGCTTCCAATCGCATCATAGGACCGATGAACTCATTGTCGAACTCAGCTTCTGGTTTACTGCGTTCAGTCCAGCAGCTACAGCGTCACTGATTGCAGACATGCCTGCGCCAAACACAAAGCCACCTAAGGCAGCACCCGCATAGTCTGCGTCACCACCAGCTACGGAGGTACGGAGACCTTCGATGCAACGTTCAGAGCAGCACTTTCGGCACCAACTACAAGAGCCTTATTGATTAACTTAAAGCCCTTACCAGTGACACCGACCATAGGAACATAGCTAAGCGGGTCCACACCAGCACCAATAATACCAGCACTCAGTTTGGCACCTAGGCCAGCCTCGGCAGCGCGGGAGTCATTCTCAAAGTTCTCGTTAGCCAATTTAATGAGGTCATCGAGGTTCTCAGGGGAACCACCAGTTAGACGTTGATGTACGCAGGGTTCTTAACCTCTGTTCGAATCTTCTCTAACTCCTCTGGAGTCCAGATGTGAGAGTTCCAGCGAGTCGGCGTAATGGTGTCTTTAAACACATCAAAACCATTATCGAGACGACCAGCACGGAAAGCCATCCCAGCGACTGAGTTGGAGAGTTCAGCTTCGGCAGCATTTTTGAATCCGAAGAAGGTTTGAACGACTGTTGTACTCGTCAAGTGTTTCTCCGTGGGTCTCCCAAAAGTCCTTGGCGAATGGTTTCGCCGTAGCCTCCTGTTCGATACCCTTAACGTCAAAACTTGTGGACTCAGGAAGTTCCTGTGTTACTTTCTGCTTGTGACCAATTCCAGCCAATCCTACCTCAGCCGGAATGCCTTTACCCTTTGGGGTTATGCCACCAAAAGTTTCCAACTGTCCAGCCATAGGTGACTTAGCAACATCCAGAAGGTTACGCATGTAGTTACGTCCCTCCTCAGAGATTGATGCGAAGTCTCCCTTAGAGTACGCCTCAGAGTTGTGGATTACCCAAGCGTCCCTCGCCTTAG
+
'&&&)%####$%$$')1++4JJHEIJFIJIIEABABJDHJIAJGGJHJ@===?GGJHJGJJFDJDJJJJGJJJJEJJJJJIFHEACCFE>>>=A@6>****HJ?;::,,,,9DJGJFGGCJCDJFIFGJJJCHGGHGFJFA@BAFA@5/.J//3EDEJJGJ@??<=7/////2DGJFJGHJGJJGE<DCFJJHJGJIFEFHFDDHD@@GIFJJ??<<222)))+FCDEEJFEFJJJHHJJJJJJFHJJJJD4333?@IFIJHJIDGDHDF=:::A776666BBBIHGGIJJJJHJJIJJGJJJJJIFJJIJJJJJJJGEJB@?53&%%&&66<<@DJJJHHJF==@C9GFJFIJJHJIJFJJJJJJJIIJJIJGJJJHJJJGJJFJJFHJFJJJJJJJFIHHJJGJJJJIHHJJIJJHGJJIJIJGJGJJFIJIJJIJJJJHFJJIFJIJJGEJHGJJGEEIHJGJ:::<@A-++FBCGDCBCGJFGHJJGGFJJJJJJJEFJHJ>==><9501+(%&',/((((('''((=DEH777JJJJHJJGJIJJFJE;999@AC<@AB>>?4440222<=?DCF@??872*(&&%%%%&..-,&&)*;;<>?843019637=<9JJDDJC@@JJJEFJJGJIEHHHFJGGJJIIJJHFJGDJGH>>CECJJJJJFJFHJFGGJIJHJJHJFFHIJJJFJ6666=<;776:85.(())//.23977:<AAFJJIJHGGIJJGFGGGEGGIDFJJGJJJJJJJJGJDCF((((7<5*7;>CAJEJJJJHFEGJJEJFGJACACABBCJ8JIJJIJJJJJGFIJEIIHJJFFIHHJJFJJJJJ<EJCCBGDDA?>>4****/,2-ABEEBDFIHJJHHGFIHJJJJIJJJJJJJJJJJHJJJJGGEFGDGIG87/'&%&&$&$%%&%$&&*4:456?HHJIJHJJJJJJJFEJJJJEIGJHGJJJIJJJJJJHHHHJGJJJFJHJDDDDJJJG>>=>G@JGJJEIC9--.8EC@B>>==JGJJJIAD>69=?JJIJJECEGIJHJHJJGJGJJJFA@@@@??AFACCBGEJJGHGDADJIJJCGFJEIJJDB>744355<EA*)*7IJEGE:;DCEGJJJGIJDGJJGJFJJJHJJGIJJJJHGFFJ@???DJJJCFEHIJHJJJFJJJJJJJJJJJBJJHGJJIJJJCEDCJBBB@JJGJJHJJGJHHJJDJJJIJJIJJBAHIJIHJEDEEJJIJJJGHIJJJJJJJGJJGJJJJGJJHJJJJHJJJJGJJIBAA>?>.*(*+++-/.=CDHJFJGEEJIFB@>7>3BCEJHFGJHJJIJGIBDBIJDIJHJIJJIIJIHIIIJJJHJJGJJJG=5544957;BHJFJHJGJGJJJHJHFJIFJGFDFCABC<<<<AJJJJIGJJGJJJJGHJFJHFJJJJJHJGJJJJHHJFJ>>>>/.+**++,1002BE>GGEGDHJJJJJJIJJJHJFJJFJJJIJJHE::::99))*/))DAACEJJJJJEJGJ???>DC<;221,-*+**333;3332??9:?CBFIHJJEJGB?4348676///15CCCDGDDFEDEJJFEEFJFJJEDFGJJI@BBDJJIJJJJJIJJFIJJGJJJJJJA?93344:6DGEDFDFGJDECFFG>1AJJI=2035/.,,000/0652***-7>>=@CEDCGEG8777;2001J*)889:=3/1+''')&%&)('&&/16:9:=BGE?<CDHJJJIDFGDFEEIJFJGHEHJFHDDEJ=D=/...CJJCBDBBBA:89:A9952102-)''''''-('()?A>?@EHJGGHGGFIIFJB/,-DE?BGCFHJEHJGGJJJJJHJFJIIFJGA<?=<<=E>>>>JGJEJJHCDE<<=DJJJIJEFJJHDCJEDDCDJJHDJJEGIHFJFJCBAAJH@>?@>GIEGC?@?@EE=262(666AJEB6445BGFGJAA@@EDDAECEJDJJJJH@BDGDFC@AA1*&'.)..(79BFEFAAA?B@EADDEEGIGJHEGCCIJ;7788;<<;==>CFBCFJFGCD>==DFJBGJ?===?IGFHEFIDDDGBHJJJFFDADDE@?9<-)%$$%%&-(68@@>?===>>>=;;0'&&%&,&(89DFGFDBBBABDFDECDC@A@ABBBDCDHBFFJHJEDDCCDAACCECFDCCDEIEHGCDB@ABCECCBJ>GGJDCCCE====BBDEJHJF@@?CGJFIGDDAAEEGDDCDDFJF;;4455AA@BHGHGI9889DDHEHGCEFJI=8745A?AC;;9++++3*&(666=FC@A?BD>=>>GHFJFGE>===CJECFCECEJEHEFECDCEBEDABCFED>?>DDCBAEEEFEGEDB?@BCCDBCCCDBDCBCBDAICCEGCDGDDCCCCA8777//BFD=777651*)'''$$%%(%()&'&%&%%+****/2..:51112)(((=:>111;BFFCCBDFFIE====JCD?@>>=?;<>@HJED=<<@JCBDCEDJDJJHFIJCH=BD<<<>BCBBCBEF?@@AHH>?>;=9944344<888C@EECCAC665JJ;77405@BJDECEFJHDFD?@@?JCBA=>??@@AACC??@?FCGEJJIJJFHGJJHFJHJ=;+)EDDBJGJJJCB@?<)(&'&%%%&&+++,5567<=BCCE72AFJHIJJJIJJJJGJJFJHJ*((((()139;HGI@???=>@@AEHHD>AD:888GJD?<;DHBC5JIFJJJHGEJGJJJIB@@@JDGCGFJDBBDJJEEECJJJJJIJIJJHJJJJJJIEHJJJJJJJJJJFIGJJCJIEJGFJJHJJEFGEA:<IJJHJGJJJIGJJJHGFJJHGJHJJJJGJH@?>B55578887;;;>823B@9<=;DFJJFEHJJEJJJJFFJEFDDB?2112ADDAJ5EGJHEJIIJ====JE?<;;3/028:=BC=;(&&&)*986,++,0.)(&('*(((((*9:7667@DF>@CBJGIJGIGGHJJJGFGEIGHFFEJJHGIHJIIGJJJFJ==:9))(.+,,+)''('&&&*00,+*'1889:<FFBBDJFHJICBAAABDA:=::7774+''&&&&---**,2.>CJ::CIFJJJJJHFJJHJJGJJJGJDDCE@:901.---))))*+;=>>@=;22.&&%$&%%&&''%%&&&(BDABDEJJFJJEHJGGJHJJGIJHJJJJJHJJHJE7779?ABCHGIJJJ7777JFHJGIEHHJGJEJHJJJJJJJJG32211123;HGJGJIJJJIEEJGJFJJJJGHJHJGIJJJFGEIEJJEEC??@?IJJJJJGFIGFIEHGJFJIIJJJJGJ?BFHJIGJGGJJGEFDCGDCBFGDEA;;0-(&&&)00>@CJ;;;<?=?BJF?>=EFCBBBE>=;913787777B?<<<CEC===3333JGEFBBDCHCD?>JJHEIEJEHJHIJGJFJJIJJJIJGBC:6543+(('&(+*''&%%%%%%%$$$%*-02>AE>BEJGJJCFHJHJIEFCB*GGFEGDEDFIHEGDGC?=<AAAJ=>JICA8773234744BFIEEFFJFHHFJJJJB@>@BD;988JGDEGGFG>==A96//00<'&&'-1<<99>>==>;<<==GEDDDHEEJ1111BECHJEGHJJJJJGGGGIFIJJGJJJGHJJDJHJJHHIIJFFGJFJHJJGFEGDJJJJJDDFFCDDEJHGJGHDGHJHFGJEEJGJHJFHEJCB@BEHJEGEEGJ>448110+((&(+++@@FJJDHGJJJJEADFDDECIDGEHJHJJIGGJJFGJGJJEGJFJGGGJJJDJJFGHGJJIHJGEJFHJHJJHIFIGJJGFGHGJEJEJJIDGJJHB<;:0/0=>@F@73475,)**+.45=FCFDDIGHJJFG<<ABJFEEF?GECCEDEJJJCBEBBEFEEFHJJJJJH;BJJHJJFJJJFJCGDEFECBDEJJ?>?CGFHJGJFJJHIJJIGGJIJJHJJHJIEGJJGHIJJJIHIHJJGJJJIGGGHEHFFHIHEHJECDG@JJ@JEEJFCDDHJHEJJJJJJIJFHJFJIIJJFFEJHJJIGFGEBBDAIHJHJHIHGD@BEFJ888:?<62.....:24/-.29@@CG;::;>::???>><99667>>?44447999>@B?@AGGJJJGJGJIJGDFHFJDEBCHJGIFJJJJJIEIC;988=1-CB;:@;JB@CECGEGFG=A.---CFE@??@C==BBEHGIF=;;CFEIEJHEJFFHJGJG@???===>J>==<>7,.'&.44FEHIJHHJIEJGIECDHJJJJGIJIG988;JJJGHDECCFDA@AAJJJFIF@?CCHHGDDJEJDIEEIJJIGHG=IJHDBBBABACBAC<6../A@4.//,,,*)()))&&%%''27<DFFDCCGJGFJIDDFJEIGFEECDDBEGGIFFEBDB=<=>GFJ=::<IGHIJDGEGJI<<<>H;5557B:889ADCJHJJJJJJHJFGEA-9=>DADBDAAED:879>?AA<<==EFIDJJEJHIJIJIJJDJHEBHJJJJJFFJJJJJJGJJJJHFFHGEFGIHIJJEJGJJJHJJIJIJJIJHJJJJJJJGJJJHCCCBJIIEH4.,.710////114---3300***1G<CDJJFJFEEIGJDB?ABB>:;:?JHIJJJJJJD=>BJGGJJJEJDEHJBCA=?@=?EFEEHIIEJGJHFBC?3344@@CEFB>AFJD?BFJGFBCJJFJIJIEJEJIJJJC:;DGEFIJFJJFJJJGJJFJJGJGDBC?F/-98<;>>B???A@BDCDEAD<99;>?@AEJJJHGJJIJJHFJHJ8001CDF>>///05GJFFFBFE===>4----@AAHFJJIIFGGJJIJJ0//..55JFAA?A?ACBJJJJJDJFEFJJIJHJJJHHHJCD,''*=;753JBB@<=AFEIJHJCEECFJJGFJJDHIFCDIFJJHJJJJJFJHJJJGFEEJ?91061.,+/020,+,,3<HGJIJJJJJJJIHIHIBBBCD:JJGJ?99:9@??BAAAHJJECD?GIH@@@JJJJHJFJFJEDJ>:<=;,+++4.-+-89>DJJJHFHJJJJJJHBAAEIJGFHJIGJIJHJGED64/-.8:9::<B984534:;DCHEFJIHEDGHHGEEDEIEJE:?DBDFEJEGCBEBJ=<<>B?>AEHFEFDGHJFGHJGFCAB<8BH=642955DIHJBEFDIGHJJJHIJGHFEHB@?AEEJGHJGJEJJJCIH@@>JHJGJJFDDDDD@BCAGJJC@8)(((323+)(()-.;>C....=?9872352123@?@<GJHJJEGDCBA>;21129?@@FGCEBCJJIFJJIJHJHJIGHCCCFFEJJ=<766,,-02.-,+-/2/+(*-+'&%%)())*12255568==A@A55555)&
@Stanford_s2n_5_T7_No_Sap1_5_8_10_23_Linear_6000_481
TCCACCATCGTCGATTGCATTAGGTACTGAACGACTGTCTGCAATATTCTTGAATCCGAGACCGTTGGAGTGTATTTGGAATCGTAACCATCCACCATCAGAGGCTATGAAGTCGGTTCCATGGGGCCCTGCGGAAGAAGTTCCAAGAGTTGTTGGCACACTTAATCCAGATATTGCGGAAGCTGGAGATCCTGTGAAACAGTAGCACTTACCCCACCGCCAGCACTACCAGACCACACCTGAGTCCACGCCTTGGACTTCGCAACGAAGCTGTCACGTAGGTAAGCATCCAGCCATTTACCTCCCACTTAGTACCTTGAATATTACCATCAGTGGCCACAACGGCCTGACCTACGTGGAAGTGTTTGTTAACTACTGCATAGTCCTGCTTGAGTGTTAAGGTCGTACCATGTACATAGGAGTGGAAGGTACAGTCATTGTTGTTATCTGACCCTCTACCAATGTACCAGTTATTCCTGTTACCATCTTTAGATAGAATATAGTGCGCCTTGTCGGATGCGGACTCTAATTGAAGAACATGCCCATTCTGCAATTTTAGCTGACCGGTCATGGCTCCACCTTGGGTGATGATCTGTCCGTTTACTACTAACTGGATGTTACCGCCTATCGCTGTTGTCCACTCTCTACGTTGAACATACATCAGCCATCCGTTCTAGTCTCCACTCCATGACAGAGTAACGATTAGTGACACCACCAAAGAACTGTTGATACTGGCCACAGTCAAAACCGTTTGTGGTCATGTAAAGGCGCCCGTTAGCGTGAATATTTCCTTTCCAGTACACATTGGTTCCATCTACCTTATCAATTGCACCAGCCAATCCATTGTAATTTTCCAGCTTGTACCCTCACGTTCCGCACGGTCTGTTGCTGTTCTGCCAAATGAGCAGAGTTAGCGGATGCTGTGGCAGAGTTCTCAGCGTTTACCTCAGATTGATGCGCAGCGGAAGCAGAGTTCCCAGCAGATGTAGCGTATTGACCAGCCGTATTCTTGAACCGCTTGGCTTCGTCTCGGAAACCCTTGGTCTCATCGCGCCACTGCTTTGTGTTCGTAGCGTTGGTACTGGACTCGTTCTTAAAGCCCTCCGCTTTTGGTTTCTGAAAGTCTCAGCCTCATTACGGAACTGTAAGGCTTCATTACGTGCTTGCCATGAGTTCTGGTTCATGGTCTTTAGTTGACCAAACGGAACAGCATCGCGGTCATCCACGGCGTTCGCTAGGTTCACAATTCGACGACCACGAGCATCCAAGTGACCATCGTTATTGACACCGATAGTATCCGTAGTGAGGTCACGGGCCTCTTCCGCTACGTGCATCGTTTGAATCTGAGCGACGTTAAGGTCATACGCGCGGAGTTGAACCATCCGTAAAGTCAACCAATCGGTCGGTAGTGGAGGTTACTCGACGTAACTCGATGGTCGTGCGGATCGGCTGGACCCCCAAGCCTTTGTCAGAGAGATAGTAGTACGTGTAGCAAAGCGATAGTATTAATCGTAAGGACCTTTCGGTCTACACCAATAAGAGTTTCCACTACGAACTTACGGGCTAGATACTCAAACGGGATATTAAAATCACGATTGGAGCCATCTAACTGGTAAGTCAAAACGGTTTTAATTACGTTAGCCATTTGACCTCCTTTTTTAAAGTAAATCTAAGAGACTACAGGGAGAAGATTATTTCGCCTCTCCCTATAGTCAGTCGTATTATTTCCTACGCTCCCTCAAGTTAACACCGTTCGCCTCATAAATCTTCAACACAAGCTGTTGAGTCAATGGGTCGTTCGGTACTAACTCTTTTGTGGAGTTCATAAGACCAGTCATGAAGTCCTGCTCGGTTGCTTTATTAGGTACGTGACCACGCCAGCAGCATTCATTAAGGTAGCCCCTACGTTAGCCACAAAGCCAGCCGAAGGCATCTGTTCCAGAAGGTTTGAACCCATAGCGCCCATTACCTCTCTAGAGGTGTACGGTTTGTTTGGGTCACGTTCCTCACGGTGTCCTTAGGTAGAATCGTAGAGCGAGCCATCTTGGAGGACTCGAACCCTAAACGCCGCCAACTAGGTCAACCATAGCCAAAGGAGCACCCGATTGGAGGCTCCGAGATAACGCAGCGTCGGCAATCATGGTTGGGTCCAGTGCCCGCTCCAAGTACTCCTTACGTTTCTCCTTAGGCAGAGCGTATGCTTTGACGTGTGCAGCCATAGCATAGAAACCACCAGCGAGACCCATAGAGGTGATGATGCTCAGCGCAGCGTCAATCGCTCGGTTGTTCTTGTATCCATCATAGAAGGTTCGCAGGAACTTGAGTTTAAGGGACTTGATAGTGAAAGACTTAAACTGCATAACCATCTTACCTAGTGCTCCGAACGCATGGGAATCCTGTAAGGACACCTTATGTGGACGCAGCATTGCCTCATCAGCTACCTTGTCAGCCAGTCTCCATAAGTCCATAGCCCGTGGGTCCATCGGAGCATCGCTTCTTCTCCTTAACGGTAAACTTCCCGTCCTCACCGCGTACCATATGTTCCTTGATGAGAGACTTGATGCCAGCCATCTGCTCAGGAGTTACGGAGGCACCACGAAGGAAGCCTTCTTTCTCCCCAGCGGGTAGTCTTACCTGTTAGGGTGGCACTAATAACATCCCCAAGCATACCTTGACGCGCAGCATCCAGAAGGTAGTTAGTGGTTCCGGTTCAGTAGCTTAGTCCACGGAGAGCGAGCAGCCAGTTCCTGTGTTGAATACTTCAAGGTCCCTACGATGTTCGCCACGGCAGGTCCGGTATCAGTTGCTTCCCTTAGGCGCTGCACAATGTCGGCAAGCGTAGGCCGAATCAACTGGTCCACCTCCTTCCCGAACAGAGACGCATGGATTCCTTGAGTTCCTTAGCTGAAACTGGTTTAGACTTGTAGAGTGTATCACGCAGAATTGGGATACCATGCCCTAGAGCACGAACGTTACCAGTGACAATCATCCCAGCAATCTCCGTAATGTTCTGACACCATGTAGGCGTTCTTAGCGAAGAACCCTAGGTCATTGATGGCACGCAGTGAGGTTTCCCACACAGTGTCCTGATTGCGTCTAGCACGACCAGTAAGAATCTTAACGGTATCCATTAAAGCATGTACCTCGCCAGTCTTCTTACCGTCTCCCTCAGCTTTCGCTTTGAGAGCCAAAATCTCATCCTTAAGTTCCTTAGTGGTTTTACCAGTAGACCCCATGATGGCGATGTCACCATTGACACGGCGGTCATACGCTGGCATGATGCGGAACATATCGAAGTCCCTTAGGTCATTCACTGAGAATTGCTGTCCGTGTCTGGCATAGTGATGGATAGGTCCGAATCAAACAAGTTACGTGCCTCAAGGAATGAGTTATTCTCGATACCTACTAAGCCCTCAATGTTCTCTTCTATTATGGAACTGTTGGTGAACTGGTCTGAGTGGGAGATACCATAAGCCTTATCCATAGCGTACTTCTCTACCATCTCTGGTGTTACTTCCTTCACCCGTGTAATTCCTTAAGCGTATCATCGACTCTGGCCTTGACCTCAGGTCTGGAGACGTAGCTGTTCATCCATGAGCGGGCAATCCCTTCCTGCAAACCTTCGGCACCGTAGCGTTGAATCATCAGCGCCTTGGCATGACGGTCATATACGTGAGGAACGTAAGTACCTTTGTGGCGACTCTCAGGGAAGATACTCACAGCCTTTGTGTTACCGAATATTGCTGGGTTTTCCATAGTTTCACACTTGGTGTCAAAGTGACGCTTAATGATGCCCATAACGATTCTCTCAGACGGAGTGAGTGCCTTCTGTAGTTCTGGACGCTCAATAGCTAGTGCCGCTCTACGGTAGATAGTGTATCGAGTTTCTTCACGGGACATCTTAGCGCCGCCAGTAGAGAACTCAGGGTCTTTCATAGCGTCAGACATTGCTTTGTAAGAGTCATTATAAGTACGCTGGTCAGTACCATGAAGTCTCTCATGGATGTCAGAGCTTGTGCACCGAACTTACCTGAGGCACCAGACTGCATACCAGTAGGAGAGCGAACGAGGTCGATAGCCACTCTACGGATGTCAGCATCGTCAGACCCCAAGGTCTTCAAGCCAATCTCGGTGAACCCAGCCAGTTTGATTCCTCGCGCAGCCTTCTAGGGGTCAACCTCGGAGAACTCTTTTAGAGTCTTAGGGTTGATTGGGTTGCTTGCACTTAGAACGGAGCCATCATGTAACACCACGGCACCTCTCTCTGTTGGTAAGTCCTCATAAGGGACACCATTATGTTCACCTTCAAACTTCATGTTCTCAGTGTTCATCCGAGAGAGGTCCGCAGAGTTGGCGTTTCGTGCTGTCTCACGGGCTTCCAATCGCATCATAGGACCGATGAACTCATTGTCGAACTCAGCTTCTGGTTTACTGCGTTTCAGTCCAGCAGCTACAGCGTCACTGATTGCAGACATGCCTGCGCCAAACACAAAGCCACCTAAGGCAGCACCCGCATAGTCTGCGTCACCACCAGCTACGGAGGTACGGAGACCTTCGGATGAACGGTTCAGAGCAGCACTTTCGGCACCAACTACAAGAGCCTTATTGATTAACTTAAAACATTACCAGTGACACCGACCATAGGAACATAGCTAAGCGGGTCCACACCAGCACCAATAATACCAGCACTCAGTTTGGCACCTAGGCCAGCCTCGGCAGCGCGGGAGTCATTCTCAAAGTTCTCGTTAGCCAATTTAATGAGGTCATCGAGGTTCTCAGGGGAACCACCAGTTACAACGTTGATGTACGCAGGGTTCTTAACCTCTGTTCGAATCTTCTCTAACTCCTCTGGAGTTCCAGATGTGAGAGTTCCAGCGAGTCGGCGTAATGGTGTCTTTAAACACATCAAAACCATTATCGAGACGACCAGCACGGAAAGCCATCCCAGCGACTGAGTTCGAAGCATCAGCTTCGGCAGCATTTTTGAATCCGAAGAAGGTTGAACGACTGTTGTACTCGTCAAGTGTTTCTCCGTGGGTCTCCCAAAAGTCCTTGGCGAATGGTTTCGCCGTAGCCTCCTGTTCGATACCCTTAACGTCAAAACTTGTGGATTCAGGAAGTTCCTGTGTTACTTTCTGCTTGTGACCAATTCCAGCCAATCCTACCTCAGCCGGAATGCCTTTACCCTTTGGGGTTATGCCACCAAAAGTTTCCAACTGTCCAGCCATAGGTGACTTAGCAACATCCAGAAGGTTACGCATGTAGTTACGTCCCTCCTCAGAGATTGATGCGAAGTCTCCCTTAGAGTACGCCTGGTTGCTGGATTACCCAAGCGTCCCTCGCCTTCAA
+
21025((('%&%$%'-./0152234;8;;?FIJGFGHE=<87443&&&&32'(5015)))+*)(*00;@CEBA>;<63@?FC4334=EFDEEEGJGFFHEFDDDFG8855648-'&&'(,*'$$%&&&&)()+,6;?=:87:7:::9:777FIJJHJJJJGJJCA?AEADCEA>>;2((+.44/*++:==@>;7-,+,.-*('%$$$$(())*.88A?:::8<23??AJECEDDFHJBJ?94?BBJJHIJJJJJJJIJJJJJJGJHFHJIGJJFJEDEDGCBFFHGJHJFGGCEBABAJCD=+44D=JIJBDIACJJIABBBJGHJJJIJIJGJJJGJ??>@JIJJJICA@?C@AHFHJGIIJIJJHIHJDJJJJJGJHJJJJHJJDJJI?88<==HI@BDHJJIJJJJJJJJBAACECBCFFJJHIJJJIHDDC'''''665:;::<:::BCFFJD==;44451---.EEIFB?>?@IJFDFBIJEEJGCDCEEHEJIJGJJIGJJJJJIHHFGIIJEFCEFGIDHFJJIJJJJJJHJFHHJJJJJHGJJJFJJJJGJJHJJGA@A?IFFDGJFHI;;;;@<==9@?B?;;55//116:<D>6556JGFGIFGJIJGJ=FGFGIIJJIGIJIHJJFHJIFJJJJJJJHED==EH999911,)((**+4200BAD44336=<5IJGJIG@C@0,+(()6GBEBEBBAAJHJHIHJB>?@EJFJFIGFJEFGEJJHJECDDCGFEFJJJGJJFJGGEGJ====C?>BIJJJIHJHJH:8944/*,/*))((+.483DBBFFCJG>>978;JFJDJJIJJICJBEJIJJJJJIGJHCFD@>><:550,113+2)())%1002..+*-*)%%)))1*-*66866731-,,*.99::9=AB@99IJBDACJJJJJIGJFGHJHIIJJJBAAIIFHJJ<<---.>@DB@FFGHJJGHIJFJHJFF;<<;<;@<;1,,772+.C?FJJJGJGJ999@>>>HIJJEEGDGHJABBAEFEFDDIJFJJIEJJJJJHJJFJGAHJHHEJJAACEJJHGJ??B@JJGHJJJGFCBEJ<6;==BDA@CDEJJDFFJJFFJABJIEC@AJJJGJF0/.136-,()))'%'()142446--39:=ADEHBB>>?@C@AJ>>EJGHDD@JJJIIJEJHHHJJJJJGGGJHJGFEGJJJJEJEHJJJHJCHJJF>JJJHHIJJEEDEFGFFIJJJHJJJIFJJJIJHJ5554:AAJJGFEIJJF;;;;==AJJ:::EJJGJJJIJJGHJJJA;;;<JD)))))DCHEJJFIJJGBC877,,,/1+))))//3335>@GAFFGGIJGFGC=:;;>BDJGDCCCJFDEDCFCEEJJJJHJFJ=>>J/,+0++*,22JFJHJFJJIJJJE>?>?@@EDGJGDDDCCCFE@7:86751///EDFHHJJJJIJHFCI300.*%$$&)**+481223.,?:76678BHBD;211JJJA?,,,,,/8:434DBCBACGFDEIFEJG11<<?BGCDCCC?=;9890(/12<=<=,,,***),+**.0)&&&88.--,-.588988:DJE???@HD;55??DDGJJFJJJJJFGEGJFIJJJJJJHJGJHGEFJHJJIHIEHIBBBJJ@>>?IIE@7767??@;>FB;117+=?>@=;?2,)-//=ABDCABBCBBAABJBCBEGHFGGDJEDBD==;9<=:4443<J:<;;++*+/****:?B<;:89:77==DCDEHFDAA8777BC@@?@AA>=</---5122..79::926788BJBAAA@@=:999<:;<;>>?@<<<=44<@DCDAECDDCEDDCA@DB>??BDDA@@ADEIFFDCD@AAAABCFIE10016/,,-.('''(..('%%%(..12((((367@HHHBCACC>==>??>?BCJIAA>?=<==?@A>@CBEEEEFB?@??EABDBCD@B9989787+++2-0..+**+8888@>?@B@A@ADCDJFCCCIDCGCCCA>:??;;;=9;<DFDCA@@=:8))B@@ACHEEEF??@D?::6,7665667<<;;<EBCDDD?@?A??@?95555<:>1132*)'%%&&147889:ABBBBDA>==@>?>BB8<200231000844443/***,--.5566878>>@.--.=?>>?@AB@>>=@BDH?=:9961.02./;<B@@>?=>?=++++2?=>89E@>?@JHJBEA<;:::9981+++4466?>@ABFHJ@<;>??<<=:9>7987676666789??,++,5ADEBBBDECFGEDDEF9:@@C;5556;;;97;FGFHJCCBAA?>?@ADDBE----AB@B86556+*)(()'''(*3*79<CJB@@@<=;2232325.((('))385599<<?CDGA?)(*576<@CCJDA265511119:=@C@@AB@>99@DDDBABBGBFDDDEEB>==>A?@?>@BCDGCEGEEBGCBAC>?>>@AADA>=><>>@?=<>?AB?=<<>B::.../74((&%&%(%%%&)).+%%&&&%&=;6:B@@@>?>@B<9>@9??@DFCEDB@=<=>@C=<<<=@AABDB@B=;87J;7673<=?ABBFJCFB8777JCCFJA@7777>>?A@=<>?>?<<?@AA@?@@@CAA@ABAACFIEGJEEEE;44444./-*1+)%***(-,,,685567<;:967CHIHEEJJECA>>9:A88;@<<==FBB@FJGEGJGBFCFCE****%%%%&&&&&((**))%&&&&?D88CEJHGJEJJJJJHJHJJJGJJJJJHEFJJJGJJI@@@HJ??7;88?@JHJJICHB0///DJJJGJJJJHIIGEJGJJJJJJJJJJHJHIEGECCA@)((*.*&%%%%$%&'&'26;633/19:9@?>B;;;;FF00:748?0000,,+./,+-++(&%#$%(+,.2683+494()9HHJIJJIJGJJJGDDEEGFJHJJHJJFJIJGG>>>=<>@@@@AIJHJIGFIHFHDCCJJJJJIJHHJJJJJGIEFIGGGDH9997:81CG5557JFJ@FECJB?<,&%&&&--':<<<<<>JJGJJJFFHBGDB>?=///.55DGEBCHIJJGJII<<99:;=>@AJJDCC;?>J;;=>@?>?FB89<C>=99:;B>>:9:91;9<?<;7--@C?FJDEBJDFEFJCGDDIJJJAB@@HEHGJJJGJJJJJJJDJGJJGJEH84BEJJJJJJIJJGJJJJJJJGGJGHHJJJDDJJJJJJJJFIJGI6GFJJJJJJJIJJJIIJHEFEJJJJHJJGJJJJJGJJHHGJGHHGCJ7788:9)(((('''$$(+...0/211:<C999;@AEBJEEGHJD?CIJIJJJJHHHEIFJHIE7654542.)'(()../CJDJJFJJJJJJJEIJGJ888BIFJJJFHFJIBEEJFGEI@@JJJJJJECCAJJJJJJJHGJJJJJIIJHHHGJJJJEGJJGIJJJFJFHAABAD<<<GJEJGJGGIFIFIJGHJIJ><===DDB?53..0//--;=CEHEFJJJJJHHGFHFFEGHJJCA:9999C?JDGJDDCEEEIJAFCAAA?@BBF@?>?80/-**+)(('')':98::<5555?B=@3333>6001:BJJCFJDCCBGDEIJGDA@CBA9B,,,->>?>AA@AJIJJEJGIIIFGJHFGG<<<AECABBEIDHECCEEEFGBBACJFFGJDEHFGDJHAAACHFCD@@ABEFHEHHHFJEJJCBCCEFEEHCAA4322.-.-<AEJEGCA@BADFJIEHEJFJGJJJF?GC=<==>AAAABAACHEDF?=-3*%%(*'--((''.-****333=@BGB??@CEJHJHHFDHFCEHIICCAABAIJIGEFDCCCDFEBHHJGFJJHJJA?==CBCHFHFBCGEGIIC@A@FFDHJ@>=>EIEC@@?DFEEEDDDCCCDHJEJCH;887AF@ABFEJCDFE>@@>>=77757862(((+(,.,--67<:97122---*++-23<>>???ABD=<.)(('&**+.04<98;7767=>GJDBAADGFDJDFIEJEDIJGCJEDJJGJ<92/'&)'$)))56@;<DCEC<;<*9:EGFHFFIGECFJEJG@@=855468>AJGB>>>>??>?G9778;>>><<<;?><+*+BIFFGFJDCE>@@?AA@BDJA==<<0-,+-00=E>???CE?A@@FDGHEGDCAAB>?==?ABACFBB@DE>>??BB;6)))-00,%$$$&'+12=>;::9:;9::>>?>?CBBEBCCE?>;;95+*)((((*233443-.89<?A@DDFDDAAA?>==@ACDGCDFEGDB>?<JJJDBJDB?A>>>?CDDDBB>>@ADB@@BB@2222?E?DCFDJ?>===ACBDEEBA@B<777:>A=<=<9/../JJJEFGCBA@ABBAA?>>:?<;79;;?===?>;<CDBJFJHFG>>=<7766:;D>==@CB;;9:<<=EGB@AAAB@??>B@<<:;94855;;0...=?ECDC=>>@@+**+>><<53239=BFGJIIJJEJJJGHFJEGEEGGEC@9669<CJJJJJJJAA@BJJEGHHJHIJJFGFGGHEJJIJJJFJJJJEFFEJJFJEHIFJGDFEFFFJEJBCD=0/--)((')---),-,,-0//('''<98999DB877:?DFA@BEDFJGIFD99:6310.(%%%%$$%&'.7266GJJJHHIGIHFIHJFIJJJJGJFIHFJJJJJJEEDFJJJDJJJIJJJJJFJJEJJIIFDD?<9573)=?44456555IJJIFFEDJHEJHHC96DCJJJIJJIJICCCDIEBDFFJJIHFJJJJJGJJGDJHFH;..*)+-658775678<IJFBICJD@=775676>?DEDFGJIGGGJFJHHJG65555?@D876421.,,.CJJDHGGCCHIJHD6656==80-.3<78>@BABJJEG>=89@BCCFGCEDJGFGHJJIJHGJB@>?BJFJIEIJGJIJJJJJIJJGIEJHHFJHJJJJJFBCCGJGJJGCA<=>?32.0*(((+('(()*((&&..:.))<>CJGEJDJGICFFD>===@DDCCA=5//?@@>>?JFD@B9322174567EIJFA@@>>@?223?EECDFDJJJIGGICE:CD?@@BJFGJAB>==;>>FBEEC?>222,>?BEFGFIIBCE====JJHGJJDD310))))7?FIFFJHJJGIJJIGJJGIGJ@=<<>JGGJGE@:??DAGIIHGEJJGFGJFG::67.FDJJJGJJJGGJJHGJIJJGHGHEJGJHEEIAFHJEJJFJEJEJIJJJJHJEIJG?<;<;?@@?>?AGFEFHJJHEEDEC?>++**55./((((**,,..02//377:;=ECFEGIJJA@@DCED;;:=;00///07***+-)))+)&&&69<998=@CC@A@EAAC<:;9:C&%$
@Stanford_s2n_5_T7_No_Sap1_5_8_10_23_Linear_6000_482
ATCTGTGCGGAGAGCGACGCTCATGGTCCGAAAGGTCCGCAAGCATACGCTGAGCCATCGCAGTGTCCAACATCTCTAAGAATGTAATAAGGCTCTTATCCTTTTCCATACATATCACTCCTTATTGGCTTTCTTCCAGTCAATCATCTTATCGACTACCTTGGCACCAATCTGAACCACTGTGTAGGCGATAGCAGCAACGTAGAACCATTCGTTAAGGCTTAGACCCAAAGAACAGTCGAGCACTAACGTATCCTTTACACCCGTCCCAACAATTGGAGCAGCCTTAATCAATTCGTTGTTAAAGTCTAATGATAGCACCTTGTACCTCCTTGAGAGTCCATCCGTGGACTACACGTCTTTCCTTGTGATTTACCAATTACTCGTTCTCCACCATGATTGCATTAGGTACTGAACGACTGTCTGCAATATTCTTGAATCCAGAGACCGTTGGAGTGTATTTGGAATCGTAACCATCCACCATCAGAGGCTATGAAGTAGATTCCATCGGGGCCAGTACGGAAGAAGTTCCAAGAGTTGTTGGCACACTTAATCCAGATATTGCGGGAAGCGGAGATCCTGTGAAACAGTCACACTTACCCCACCGCCAGCACTACCAGACCACACCTGAGTCCACGCCTTGGACTTTCGCAACGAAGCTGTCACGTAGGTAAGCATCCAGCCATTTACCTTCCCCACTTAGTACCTTGAATATTACCATCAGTGGCCACAACGGCCTGACCTACGTGGAAGTGTTTGTTAACTACTGCATAGTCCTGCTTGAGTGTTAAGGTCGTACCATGTACATAGGAGTGGAAGGTACAGTCATTGTTGTTATCTGACCCTCTACCAATGTACCAGTTATTCCTGTTACCATCTTTCAATCAATTATAGTGAGCCTTGTCGGATGCGGACTCTAATTGAAGAACATGCCCATTCTGCAATTTTAGCTGACCGGTCATGGCTCCACCTTGGGTGATGATCTGTCCGTTTACTACTAACTGGATGTTACCGCCTATCGCTGTTGTCCACTCTCTACGTTGAACATACATCAGCCATCCGTTCTCATCTCCCCACTCCATGACAGAGTAACGATTAGTGACACCACCAAAGAACTGTTGATACATGGCCACAGTCAAAACCGTTTGTGGTCATGTAAAGGCGCCCGTTAGCGTGAATATTTGCTTCCAGTACACATTGGTTCCATCTACCTTATCAATTGCACCAGCCAATCCATTGTAATTTTCCAGCTTGTCTGCCTCACGTTCCGCACGGTCTGCTTGCTGTTCTGCCAAATGAGCAGAGTTAGCGGATGCTGTGGCAGAGTTCTCAGCGTTTACCTCAGATTGATGCGCAGCGGAAGCAGAGTTCCCAGCAGATGTAGCGTATTGACCAGCCGTATTCTTTGAACCGCTTGGCTTCGTCTCGGAAACCCTTGGTCTCATCGCGCCACTGCTTTGTGTTCGTAGCGTTGGTACTGGACTCGTTCTTAAAGCCCTCCGCTTGGTTTCTGAAAGTCTCAGCCTCATTACGGAACTGTAAGGCTTGATTACATGCCCATGAGTTCTGGTTCATGGTCTTTAGTTGACCAAACGGAACAGCATCGCGGTCATCCACGGCGTTCGCTAGGTTCACAATTCGACGACCACGAGCATCCAAGTGACCATCGTTATTGACACCGATAGTATCCGTAGTGAGGTCACGGGCCTCTTCCGCTACGTGCATCGTTTGAATCTGAGCGACGTTAAGGTCATACGCGCGGAGGATTGAACCATCCGTAAAGTCAACCAATCGGTCGGTAGTGGAGGTTACTCGACGTAACTCGATGGTCGTGTAGCCATCGGCTGGACCCCAAGCCTTTGTCGAGATAGTAGTACGTGTAGCAAAGCGATAGTCTGTATTAATAGTAAGGACCTTTCGGTCTACACCAATAAGAGTTACCACTACGAACTTACGGGCTAGATACTCAAACGGGATATTAAAATCACGATTGGAGCCATCTAACTGGTAAGTCAAAACGGTTTTAATTACGTTAGCCATTTGACCTCCTTAAAGTAAATCTACCAAGAGACTACAGGGAGAAGATTATTTCGCCTCTCCCTATAGTGAGTCGTATTTCCTACGCTCCCTCAAGTTAACACCGTTGACCTCATAAATCTTCAACACAAGCTGTTGGTCGATGGGTCATTAGGTACTAACTCTTTTGTGGAGTTCATAAGACCAGTCATGAAGTCCTGCTCGGTTGCTTTATTAGGTGAGTTGACCACGCCAGCAGCATTCATTAAGGTAGCCCCTACGTTAGCCACAAAGCCAGCCGAAGGCATCTGTTCCAGAAGGTTTGAACCCATAGCGCCCATTACCTCTCTAGAGGTGTACGGTTTGTTTGGGTCACGTTCCTTCACGGTGTCCTTAGGTGGATCCGTAGAGCAGCCATCTTGGAGGACTCGAACCCTAAAACACCACCAACTAGGTTGGACCGGTGGCACCGAGCACCCAATTGAGAACTCCGGATAACGCAGCGTGGGCAATCATGGTTGGGTCCAGTGCACGCTCCAAGTACTCCTTACGTTTCTCCTTAGGCAGAGCGTATGCTTTGACGTGTGCAGCCATAGCATAGAAACCACCAGCGAGACCCATAGAGGTGATGATGCTCAGCGCAGCGTCAATCGCTCGGTTGTTCTTGTATCCATCATAGAAGGTTCGCAGGAACTTAGAGTTAAGGGACTTGATAGTGAAAGACTAAACTGCATAACCATCTTACCTAGTGCTCCGAACGCATGGGAATCCTGTAAGGACACCTTATGTGGACGCAGCATTGCCTCATCAGCTACCTTGTCAGCCAGTCTCCATAAGTCCATAGCCCGTGGGTCCATAGAGAACGCTTGCTTGTCCTTAACGGTAAACTTCCCGTCCTCACCGCGTACCATATGTTCCTTGATGAGAAACTGATGCCAGCCATCTGCTCAGGAGTTACGGAGGCACCACGAAGGAAGCCTTCTTTCTCCCAGCGGGTAGTCTTACCTGTTAGGGTGGCACTAATAACATACCCAAGCATACCTTGACGCGCAGCATCCAGAAGGTAGTTAGTGGTTCCGTTCAGTAGCTTAGTCCACGGGAGAGCGAGCAGCCAGTTCCTGTGTTGAATACTTCAAGGTCCCTACGATGTTCGCCACGGCAGGTCCGGTATCAGTTGCTTCCCTTAGGCGCTGCACAATGTCAGCACGTTTAGGCCGAATCAACTGGTCCACCTCCTCCCGAACAGAGACGCATGGAGTTCCTTGAGTTCCTTAGCTGAAACTGGTTTAGACTTGTAGAGTGTATCACGCAGAATTGGGATACCATGCCCTAGAGCACGAACGTTACCAGTGACAATCATCCCGAGCAATCTCCGTAATGTTCTGAGCACCCATGTAGGCGTTCTTAGCGAAGAACCCTAGGTCATTGATGGCACGCAGTGAGGTTTCCCGCACGGTGTCCTGATTGCGTCTAGCACGACCAGTAAGAATCTTAACGGTATCCATTAAAGCATGTACCTCGCCAGTCTTCTTACCGTCTCCCTCAGCTTTCGCTTTGAGAGCCAAAATCTCATCCTTAAGTTCCTTAGTGGTTTTACCAGTAGACCCCATGATGGCGATGTCACCATTGACACGGCGGTCATACGCTGGCATGATGCGGAACATATCGAAGTCCCTTAGGTCATTCACTGAGAATTGCTGTCCGTCTGGCATAGTGATGGATAGGTCCGAATCAAACAAGTTACGTGCCTCAAGGAATGAGTTATTCTGGACTG
+
**&%$%%%++++,/+,,78>ACEJ8888F>BA@BIIFJDGGFIJJJHJEEF??>FHHJJJGDEFDJJFHGGJJJIJJJJEJHGJJIFJGDFJGJJGJGFIEFEFJ>:8888@@CJ99:ECBIJ@?>0--47B7::8C6EB<;;;JFFFFGJJFFDHJIJ@?;6:=AJEBCBCFEDFFJHGJJJJJJHGJGIJJJIGDFCEBGH>>>IJJJHJHJJJFJJJCA3,,078EFEJJJD@@ABFA@@C777666'''''('((')2213>???HJJGJJHJJHIJFJJDEEJ;IJJJJJJHJIJHJJJIJJIDDEEJJJJJJJJFEAJCJ>>??==<:66;;;<95375335CDHJHJJFGCDCBFFJBGFGJJJJJJJJC>>?JJD>888=CFGFJJJJJJJJJJJCBCEJGJ?=:2223>>=?D@22..///,)))+107<<@A4446ECFHJIHJFJIJJGIJJIIHJGFGD999:CD:3/.8:?-,,-HFJGCDC@@AAEFJFDEJCGD999IJ@BDA@?;:<JEJHJJJJJJJJJIJJEDDA@?AJJE<<;=>DJJIIHJFF<:993*51***7;<=GGDGJJJGHHFIDFHFGCGGDEHIJEEEBABAIJFJJFFFIJJJJIJJHJHA@CCHJJIJEFDJFHGJJEJC::77::@ABHGJDEEHJIDCAABCECFFDB???@9::GBFHEB>@BCCJJIJIJJJJJJEJJIJJJHIJJJJJIGJJJJFCDDJJJJJHJJJJJJGJFIGJFJJIIIDCFFBJIJJIJIGFJJJJJHJHEDEBEFHJJJHGHJGEDDJJGJJJJFJJJJFJJJJJJJFIJFGJHIJJGGJJJJEJJJJJJIJGIJHECCIJGJJJJGEDCFJIJJJHJH:BH-=>;;9:;;,((('(''('')))'%%&&',,.55?@FIFA==>?::0000//0:DIEJJFGJJJJHJJJJJJIJJJGGJIJJHJFHHHHGGBCC;9////70679877456.---44::AEDCCA@>@@JJJHDIFHFCFJIJIJFHJGJJJJJJGGDEEGGGJHJJJJGIJJGJGHJJJJJGJHGEEHHJHFJGHJJC=;644,''(06CEJD;778CJ9999CDEBAA@CDEAEDBDHJIHJJA@A?=>B92233DCFDDCGEJJJJJJHJHFJIIIJFEHGJGGHJFFHIFJGGJCEIFJFJHJGIC8)('(*96=HHECFEDDCBJDDJ?HHIHHDHJCJJHFJGFHGEFJJIJJJGJJJJEJFA?@DJGJA3HJJJJHJJDDFE@BBDFFEIDIFIJFEHIGFBA?CJJJJHJFJFJIJJJHGJFHIIJG@@A@GJJJGHFHEJAJGFJED22//01:=?=;HFBFDFHJJHJJJFJJHIJJFJIJJJIIGJJJJHFIHHIHJJJFGBDJHIG>?;=1-,,-.***'()*-22;GBEA:66EJGGD??FEJGFJJHJIJ?899@GHJJJJHJJJJJGJJJJHFDJJ2--.9976777EFIJJJJJJJJIGJJJGJJJGDHJJCEDDJGJHGJJJJHIJJJHIGFDGEFJJEJJJJJIIHJJJGJJIIJIJ-,+,..''&%.0.7;;;==<;<ADHIFGJJJDJJJJAJD@EEJIGJJHIJJJJIFFIDJJFGEFJJHJJJJHJJJHHJJJHIIJI:9978;<JIFFJJJJIJEECEJEJJIGJJJJHJCC3++))''''ABB>9:A:999999EJ@@@@JJGFHHJFIJJDDFFJHJCFIIHJEGIIJJJJHJJJHJHJIJJJHHFJHFEGDJFHJJJJGGIJJHFDA@AE???AJJJJJJJGJHJJJIJDGJGJJHFDAAAA2223EFIFJEJJJJJJGJJIFJJFJGIJHJHJFDDDCEGFFFHHFH;::8>EJJJEBBAGF@?5)((;@AIEDDDCJFCFJGGFFEGFHFJFJEJJIJJFE=--,'''';>===?@?91:>=FJIJHJ@:9>EFCB;:7.@;9;:89:AAIHJ>>??GFJEDGFJJJJJIJJEJGIFJJFJGHIJIFFABACGFGJJIHJ:::9CGJJGJGHDJDHJJJ<<3;=?20//+***2189:8<<<8<@GFIFJHBIGHJGFFF=;:9-''(&&&'*)+**-.:ABACD@A=99::DDBEECIJIJEJH9<8458+(((*.)&((*+,,,-3;9BCBDCJ<;;675/''$$$)**&'&&&)&&&%%%&&)((,-..0)'&&&&%%%&%$&$%%%&'(++**3AA87:;??CFJJJEG9441001360.00;CGDFGIJIJIIJE444EFE@A?:@?@CEJDBAAJHJFBBCADEDEGGFGEIDFEJFCBBDDDBEEEHJIGEHJDCCDEEJEEGFHEHFJBCBBGFCD<;<;;7<8GGGFFGJE9888@@@@CDEDDEDCGABBCE=JJJ,+)'*79A>>BACCD=<:6..-,/,,,-0*'%%(*39=?@BBBE?'''(&&%%&'&&&%%%%()*//246;6?BBCEFGC===>DDA<<<FD<<<<DFAA@E1.-,)%$%%((&&&&%$%'%%&*+.6;898773330,,((('&'+,-,-,-125@ADG????ABBABC4445?BC?===A?>=?=85CA>=<<::4:55>BDCEDEEH@???CHHFEEAB?@@@BBJDDE<<<?DDBCCGCH633580//084:7788991117;=DCA999=?<EBBBCHEABA@DBFDDCD???211186865::JB@?=>@?ABA;:(CECAABABBICECBAB@IJIEGHA84334+*)57CBBCDDEABCCIFHIFC:++;;>9998?>ACCDDDGEHJG@@@ADIEJBFFC::::1119915=?=;99;CJJGHHEGHEEIEHJCB@@ADCDBCDJJJJJJIGHFBA<;6)@<:=>GJHEDCD>1>>=?ABEDABBEDE@EBDEI@C<>00000>?=<;:99==<?A?AF9BB>=>>AACDB4A=4=>?FEECDB@@@?A?>?=>=>B@DEE@?@,*)J))),..98788<=@AA>>@@IFIHJIJIJFGJGJHJJJJJHF98=DA@111A@A=EJ98>53>;<?GEJC???6665<>=:;957ABCIHJ888(''&&%&'&&()*5:<A@JJEFIIJGFEJFJJHHJIHCGIHFJGJJJJJHFIGJJJJJEIJJJH>><::24446@F--)(=A@@>AABDA@D=><745=@CEJJGJJJIAG100114?-+*)4335AGJJFCDCFDJHGFEJJJJJIGJJACDDJJIEH>JD>;89DJIJJJJJJBCCCJJJJJJEHJFJIBA>>;7678>>?BCCJJJJFJJDCC11F=DCDHGFJJJJFJH@?@B?=9:5:0227:@@AD8BFFCBGJJJJIJJIEB@CGGEJEFFJFJHFGJDFEGJHEIDIGJJJJJJJJGJEJJIJIIJGCA3331('''00.135CD<;;1.../0-.-.5>?;;6677JIGEIF@@333;:;EEFJJJJFJJJJJJFJIGIJJJGGJHJIECBCFJ?>=;<=.--,211))('&&&$%27?A9??A<<<<JCCEJEDJJJJJHIC::IHAAA@9666>>JJJEJJGIJIEJGJBDBJJIJJJJJFGJJFJDJDJFGJJJGIHDE@GJJJJG==FFEGJGHJGJIGJFECAAJHIEEEBAE@BCBDEFHHHEJJGJJDIAHEGJFJJJJFIJHJJJJFHJJIJJJJJJGJJJJIHJJIFIIEGJFJIGHJIJGJIHJEBB??@?B?A@>?77DIHJFGJ2222GJGJIJJEEJJ@?ACFFHD?>?C??C?GHIFEDCEHJJJFFJEFDEDEJEFIDDFEHFGDFJJBBBAHJFFHEDEGEJEEGGJF>====@@CCEDD?;)))&&%
@Stanford_s2n_5_T7_No_Sap1_5_8_10_23_Linear_6000_483
GGCTCGCCTGGACGACGGCAGAGCAACCGTGCGGAACGTGAGGCAGACGAGCTGGAAAATTACAATGGATTGGCTGGTGCAATTGATAAGGTAGATGGAACCAATGTGTACTGGAAAGGAAATATTCACGCTAACGGGCGCCTTTACATGACCACAAACGGTTTTGACTGTGGCCAGTATCAACAGTTCTTTGGTGGTGTCACTAATCGTTACTCTGTCATGGAGTGGGGAGATGAGAACGGATGGCTGATGTATGTTCAACGTAGAGAGTGGACAACAGCGATAGGCGGTAACATCCAGTTAGTAGTAAACGGACAGATCATCACCCAAGGTGGAGCCATGGCGGCGCTAAAATTGCAGAATGGGCATGTTCTTCAATTAGAGTCCGCATCCGACAAGGCGCACTATATTCTATCTAAAGATGGTAACAGGAATAACTGGTACATTGGTAGAGGGTCAGATAACAACAATGACTGTACCTTCCACTCCTATGTACATGGTTCGACCTTAACACTCAAGCAGGACTATGCAGTAGTTAACAAACACTTCCACGTAGGTCAGGCCGTTGTGGCCACTGATGGTAATATTCAAGGTACTAAGTGGGGAGGTAAATGGCTGGATGCTTACCTACGTGACAGCTTCGTTGCGAAGTCCAAGGCGTGGACTCAGGTGTGGTCTGGTAGTGCTGGCGGTGGGGTAAGTGTGACTGTTTCACAGGATCTCCGCTTCCGCAATATCTGGATTAAGTGTGCCGACAACTGGAACTTCTTCCGTACTGGCCCCGATGGAATCTACTTCATAGCCTCTGATGGTGGATGGTTACGATTCAAAATACCTTCCAACGGTCTCGGATTCGAATATACAACAGTGGTTCAGTACCTAATGCAATCATGGTGGAGAACGAGTAATTGGTAAATCACAAGGAAAGACGTGTAGTCCACGGATGGACTCTCAAGGAGGTACAAGGTGCTATCATTAGACTTTAACAACGAATTGATTAAGGCTGCTCCAATTGTTGGGACGGGTGTAGCAGATGTTAGTGCTCGACTGTTCTTTGGGTTAAGCCTTAACGAATGGTTCTACGTTGCTGCTATCGCCTACACAGTGGTTCAGATTGGTGCCAAGGTAGTCGATAAGATGATTGACTGGAAGAAAGCCAATAAGGAGTGATATGTATGGAAAAGGATAAGAGCCTTTATTACATTCTTAGAGATGTTGGACACTGCGATGGCTGACGGTCTGCTTGCGGACCTTTCGGACCATGAGCGTCGCTCTCCGCAACTTTGTCTAATGCTATTAACAAACTGTTAGACCGCCACAAGTTCCAGATTGGTAAGTTGCAGCCGGATGTTCACATCTTCAGGTGGCCTTGCTGGTGCTCTTGAAGAGTACCGAAAGAGAAAGTCGGTGATAACGGTCTTACGGATGATGATATTTACACATTACAGTGATATACTCAAGGCCACTACAGATAGTGGTCTTTATGGATGTCATTGTCTATACGAGATGCTCCTACGTGAAATCTGAAAGTTAACGGGAGGCATTATGCTAGAATTTTTACGTAAGCTAATCCCTTGGGTTCTCGCTGGGATGCTATTCGGGTTAGGATGGCATCTAGGGTCAGAGTTCAATAAACACTTTCAATGGAAACACGGAGGATCACAATGAGTACGTTACGAGTTGAGGCTTTCGGAA
+
%%%(&$##&%$$$$$$&''&&$$&.-./3;=?AABCGBBBCEBD@:97''''::CFIJIHJIJJGJIEGJJJGIJJJJJJGHEJEFECDDEJGCFCDBBGAB>?ADJJDB:5436772+&''13//.0@??AAJJGEHJJJDAJJACCB)((87866@CIIGIJJGJIJJJGGHJFJJJHJJIHIIIJHJIJBBCJHHIGJJJJJJJJGGGJDBDBCF88;;666?;;;:>=884439;<ABCGJGJHJJGIGEAFEJ<:8::F?=;JJ<881-.3334:;AA??CCCJHGFGDGEIGFGIJCFG>=>***-???@??>@;<<>JEDGDIHHJ<:70---6(&%$%##$$#%'--,*,01??=5558BCBBGFDDA?@?><87;88:2322DEBABBGHJJCCCDIJJJJIDDEGHJJJGIGGJGGGJGFHBCJD;;;:((((888=;<@GEDGEHG==CAIGJJEHEFEJHFFGJFGDEBD>>:AB@GJ?@=<,,+.&&&&$$$&-/2-.:;>=/-,),/00-667=AA><:7669:;DBDCEBA@=;A)CJHFEJFIHGJJDBDEJHDDAHGJHFIDEFJDDBEDFEJIHIEJFEFECB,,,D<:98:A@A??10002EFBA@=>ABDCFFF@?=866/*-6?CH@?@?DFJ=<<<=,+)''(,*&&&+/FA??@DDGGBCBCEJFJGFEJCDDDA>:::=JJFCGICEFE@@?@EIJ8878477737+ABCB=<=>65558973453:56*))&))()()+)/,((-''%(''*+,26788BDGDEJHJJHIJIHEF><=9::;==BIDG<;77;DFE::88;<1-+-.0+*&%''*6:HHEJHJJ@?==*%$$%&'&$%&&&,,,...06>>??ABCHJJJGIJJB887:ADFBJFIIB?@BFHFJJJFJJHJJJJJJDFJHJJJIJJJGDBBCDDE>>AJJFJJJHJIAEJEJJIGJFIFJJJHFJIJJHIIHGHJIJGHJJJJIJFIJHJJJB???AGGFDCDGHJJIIJGACCHE?@9=88?ABDFEE<HJ21111H<<<=ABCFFJDC@IJ1111IIJDG:CHEBBEGJGDABAB===95555EBDJGFIEJEEJJFGDGCFDA???C8888GHIIJJJEEFEIJHHJJJFEBFA@AACBAFGIJIJHJIJJGGDIECFECA?=;761234DBDDEE@A?6540.//1+(+++**+,*9957=GJJHGIBCDHDDGJD200,,,,'&&%&%%&&&'((++,+)++/-')**<C@D:776:<B@CB>JC@<A><:740.1..)).0>=5....JAB@AJJB6..16ACFEEIJGJA?(4.=))89?B::9<@9<,,,-++++7:7+-:>@AA0'&''<<=;=?A>>FJFHJGFJDG:8:7621+)(%,.0>HICCJFJFACBFGHIEGBCGGJJJJEDCEJGJDHGFCCJDEFDEEHBBABFIFFFDB>>=?BAEJFJDECDCEBAECEEGDEIFJCE::::???>?=8888==@@BGDFB=>>?CJD?99:===@=?>>DDHCCCCC?@@BDDFCCC@@@?C???JJJJJJJA?>?@EEJBA?.//?@9;==DBD=;<;333CEHDCCBFDBBBDFCHHGC=<<89-,-.0684311/./((((+*,-+*)*-+,028=;@<644/09>?*((()//0-.-..,'&'''&%(,--1146422.(%%'
@Stanford_s2n_5_T7_No_Sap1_5_8_10_23_Linear_6000_484
CCCAGCAGCTTGATTCCTCGCGCAGCCTTCTAGGGTCAACCTCGGAGAACTCTTTTAGAGTCTTAGGGTTGATTGGGTTGCTTGCACTTAGAACGGAGCCATCATGTAACACCACGGCACCTCTCTCTGTTGGTAAGTCCTCATAAGGGACACCATTATGTTCACCTTCAAACTTCATGTTTTCGTGTTCATCCGAGAGAGGTCCGCAGAGTTGGCGTTCGTGCTGTCTCACGGGCTTCCAATCGCATCATAGGACCGATGAACTCATTGTCGAACTCAGCTTCTGGTTTACTGCGTTTCAGTCCAGCAGCTACAGCGTCACTGATTGCAGACATGCCTGCGCCAAACACAAAGCCACCTAAGGCAGCACCCGCATAGTCTGCGTCACCACCAGCTACGGAGGTACGGAGACCTTCGGATGCGACGTTCAGAGCAGCACTTTCGGCACCAACTACAAGAGCCTTATTGATTAACTTAAAGCCCTTACAGTCTTGACACCGACCATAGGAACATAGCTAAGCGGGTCCACACCAGCACCAATAATACCAGCACTCAGTTTGGCACCTAGGCCAGCCTCGGCAGCGCGGGAGTCATTCTCAAAGTTCTCGTTAGCCAATTTAATGAGGTCATCGAGGTTCTCAGGGGAACCACCAGTTACAACGTTGATGTACGCAGGGTTCTTAACCTCTGTTCGAATCTTCTCTAACTCCTCTGGAGTCCAGATGTGAGAGTTCCAGCGAGTCGGCGTAATGGTGTCTTTAAACACATCAAAACCATTATCGAGACGACCAGCACGGAAAGCCATCCCAGCGACTGAGTTGGAGAGTTCAGCTTCGGCAGCATTTTTGAATCCGAAGAAGGTTGAACGACTGTTGTACTCGTCAAGTGTTTCTCCGTGGGTCTCCCAAAAGTCCTTGGCGAATGCTTCGCCGTAGCCTCCTGTTCGATACCCTTAACGTCAAAACTTGTGGACTCAGGAAGTTCCTGTGTTACTTTCTGCTTTGGTTCCAATTCCAGCCAATCCTACCTCAGCCGGAATGCCTTTACCCTTTGGGGTTATGCCACCAAAAGTTTCCAACTGTCCAGCCATAGGTGACTTAGCAACATCCAGAAGGTTACGCATGTAGTTACGTCCCTCCTCAGAGATTGATGCGAAGTCTCCCTTAGAGTACGCCTCAAGTTGTGGATTACCCAAGCGTCCCTCGCCTTGA
+
+++2+)&&%%%&69;=@DBBDFJGEFCDB77&%%(454444>86768::B?ABB@?=55:<765249:GBA?>@7777B=7636DHJGGEFJJJJDJJGJJJHFEJJGIIJJJJJGIJHEJIIJJJJJJJJJIJHIJIHHJIFJJGJJHJHJEJJHJHJIGJHHEJFJJHJIJJJJJJGJ@((()66CF9999HEIHGJJJHJJJA?931/-.&$$$''%'))+-,.,*(),115;@963/04:888:DGI9888:A??>@GGIIHBCBDJJ====JGJJFJJHJFHJJGJGJJIIJJFCC?@BJFJHDCAEEIGEEECBIGIHHJIJJIJJGJJJJJJJGJJJJJHFGJJJJIJJIJJJD=;777=<7777BAAB>>>>CGFFFGFGIJJJHJFGFJB<@JHHCC7656?::?6222/.00((((12../025AAB>>:9G?@CEIJGJHJJJJJFJJJJIJJGJJJIJJJJJJJJGGEJGBC8))&')'%%%)9@DEAADBJE>??@EJFJHGEFDDDDD=CHCBBC==:8>@EHFDHGJEIIHJGJJFED4322C;6FB7879BDFEIIEFFIGDJJCHICDJECFGCEDHHHGJGFJFJFIIB@@AAJEJJHJJIFIFIGJJJIJEGDEJJJJJFEACCFJIHCDCIA>==@FC@@@>ABAJGJJEECBBGJJJJHJJGHJHGIFJJJD@@FFIFJJJHJFHJHJFGJGIFFIJJHGJHJIGE??JJJF;@;;IGIIJGFFEFIDDJCAEDJ@:8655:JB@CBHEDFIJJIJGEG@A@@JJG@@HHFF>=<<DHFEBD@C?>>>HDCBBD///09?@JJIJEE?=>>CIEJEGHJJHJJJJC<<=IHJEDDFJJJGJJHHJHDFDFJEBBCF=<<;AACJDCEHE??@<<>JIFJJJHFJJGGHJJIFB?5442)'''(''%%'+5:>ABBBGEEHBE@,..0'''0=2,,EBFEGFFEDCJEJ@ACAC967FJEGEEGFEIJHJD<<;:2+6554411554/4046<>C?GHEFFBACBDFDJFEDEDBCBECJBAB>?>>A>E2,)/2JGIFDEDGCIFDDGJGBD@DB-=CJJJJJJJJJFGEDDGIFJGJIHDEJGHGHHFJGFEFJGBA?A?>>;6768@?@C@BEF997<4000>>=7:<76--123/.--;5:8:>DCDEBCCJF??>DF==)((''''+10<CCEDEIIJC<<<=?'%
@Stanford_s2n_5_T7_No_Sap1_5_8_10_23_Linear_6000_485
CAAAGACCACCTAAGGCAGCACCCGCATAGTCTGCGTCACCACCAGCTACGGAGGTACGGAGACCTTCGGATGCAACGTTCAGAGCAGCACTTTCGGCACCAACTACAAGAGCCTTATTGATTAACTTAAAGCCCTTACCAGTGACACCGACCATAGGAACATAGCTAAGCGGGTCCACACCAGCACCAATAATACCAGCACTCAGTTTGGCACCTAGGCCAGCCTCGGCAGCGCGGGAGTCATTCTCAAAGTTCTCGTTAGCCAATTTAATGAGGTCATCGAGGTTCTCAGGGGAACCACCAGTTACAACGTTGATGTACGCAGGGTTCTTAACCTCTGCTGAATCTTCTCTAACTCCTCTGGAGTCCAGATGTGAGAGTTCCAGCGAGTCGGCGTAATGGTGTCTTTAAACACATCAAAACCATTATCGAGACGACCAGCACGGAAAGCCATCCCAGCGACTGAGTTGGAGAGTTCAGCTTCGGCAGCATTTTTGAATCCGAAGAAGGTTGAACGACTGTTGTACTCGTCAAGTGTTTCTCCGTGGGTCTCCCAAAAGTCCTTGGCGAATGGTTTCGCCGTAGCCTCCTGTTCGATACCCTTAACGTCAAAACTTGTGGACTCAGGAAGTTCCTGTGTTACTTTCTGCTTGTGACCAATTCCAGCCAATCCTACCTCAGCCGGAATGCCTTTACCCTTTGGGGTTATGCCACCAAAAGTTTCCAACTGTCCAGCCATAGGTGACTCGGAACATCACAAAGGTTGCATCGTCCTGCTGCTCAAGATACGATGCAAAGTACCTGGTACACCGTCTGGTGTTACCCAAGCGTCCCTCGCCTTGGT
+
&&'-+)''-12132222))))../29=@>?>?@HJJIJJJJJJJJJJJJJA@AJJFJHGGEHJJJHF=@41-.;<<=>?>10//5>:9:999>E=;;GJJIJJJJJJIFFHJJJJJGGJIFJJJJJJJJJHJDHEJB<=GFJJJJJJJHJJJIJJJIJIJGJJJHJEJEJJIJJJIJJJJJIJJJJJJJFJ;;::;:9AJJJJGEC@BJJHJJFJJJJJHJJHHGGCJFGFBA>JAACJIJJHJJJJJCDHJJJFHJJJJJFDJJJHJJJJJJJJJIJJJJFJIJJJJJ?8556IJ?>A?GD<:5556DCEGHIJIJIID=310.//13-.,(-..55;+***03A??C>>B@DDFHIJJJHJIJGEF?.EB>?ABBEFJHJ;F??@FJF<23EEGJHEIJJIJJGDBB@BGFFFBCIJJJJJJIJEHJ<;7772(((&%&&'.-.<=CC@2&$$%'%(>?GDHIGGIJEIJJJJJJJGJJJJJJJJJFIFBBEEB@@DEIJDGJC@>;<899:FEBAABJJIFFDGD5556JJJJJJJGJGDGJJJHJJJHHIJJJJJJJJJJGBJHIJJJJJJJHGFDJHJ:88:A64445C<<<@>@ABHJCGHFEHHJJJJJJEB)(((023;>DEGGFFJJJGJJJHGJJJJJID>4-.A?BJHCDCJJJJJJIHGJJGJDFD100247AACJJJJHGGGGJEJJJIJJIJJDFFCF?@A@FHJJJFHJHHJJJJFJGJHFJJJ<;::2/*)&$#$%&'(&$$$$&(+*(%$####$$$#####$%%'%%&*$$#$%%'$$$&+$$%&&%%$$$#$###$$%&&%%$'+++6:<ABBABBA@AAA;,'%
@Stanford_s2n_5_T7_No_Sap1_5_8_10_23_Linear_6000_486
CCTGAACAGCCAACTAGGTCAACCATAGCCAAAGGAGCACCCAATTGGACTACGAGATAACGCAGCATGGGCAATCATGGTTGGGTCCAGTGCCCGCGCCTCCAAGTTGTTACGTTTCTACTAGGCAGAGGCGTATGCTTTGACATGCGCAGCCATAGCATAGAAACCACCAGCGACCCATAGAGGTGATGATGCTCAGCGCAGCGTCAATCGCTCGGTTGTTCTTGTACTCATCATAGAAGGTTCGCAGGAACTTAGAGTTAAGGGACTTGATAGTGAAAGACTTAAACTGCATAACCATCTTACCTAGTGCTCCGAACGCATGGGAATCCTGTAAGGACACCTTATGTGGACGCAGCATTGCCTCATCAGCTACCTTGTCAGCCAGTCTCCATAAGTCCATAGCCCGTGGGTCCATAGAGAACGCTTGCTTGTCCTTAACGGTAAACTTCCCGTCCTCACCGCGTACCATATGTTCCTTGATGAGAGACTTGATGCCAGCCATCTGTACAGGAGTTACGGCGGCACCACGAAGGAAGCCTTCTTTCTCCCAGCGGGTAGTCTTACTGTTAGGGTGGCACTAATAACATCCCCAAGCATACCTTGACGCGCAGCATCCAGAAGGTAGTTAGTGGTTCCGTTCGTAGCTTAGTCCACGGAGAGCGAGCAGCCAGTTCCTGTGTTGAATACTTCAAGGTCCCTTCGATGTTCGCCACGGCAGGTCCGGTATCAGTTGCTTCCCTTAGGCGCTGCACAATGTCAGCACGTTTAGGCCGAATCAACTGGTCCACCTCCTTCCCGAACAGAGACGCATGGAGTTCCTTGAGTTCCTTAGCTGAAACTCGTTTAGACTTGTAGAGTGTATCACGCAGAATTCAGAATATCATGCCCTGAGCACGAACGTTACCAGTGACAATCATCCCAGCAATCTCCGTAATGTTCTGAGCGCCCATGTAGGCGTTTATTAGCGAAGAACCCTAAGTTGATTGATGGCACGGTGAGGATTCCCACACAGTGTCCTGATTGCGTCTACACGACCAGTAAGAATCTTAACGGTATCCATTAAAGCATGTACCTCGCCAGTCTTCTTACCGTCTCCCTCAGCTTTCGCTTTGAGAGCCAAAATCTTCATCCTTAAGTTCCTTAGTGGTTTTACCAGTAGACCCCATGATGGCGATGTCACCATTGACACGGCGGTCATACGCTGGCATGATGCGGAACATATCGAAGTCCCTTAGGTCATTCACTGAGAATTGCTGTCCGTCTGGCATAGTGATGGATAGGTCCGAATCAAACAAGTTACGTGCCTCAAGGAATGAGTTATTCTCGATACCTACTAAGCCCTCAATGTTCTCTTCTATTATGGAACTGTTGGTGAACTGGTCTGAGTGGGAGATACCATAAGCCTTATCCATACAGTACTTCTCTACCATCTCTGGTGTTACTATTTCCTTCACCCCGTGTAATTCCTTAAGCATCTCATCGACTCTGGCCTTGACCTTGAGGTCTGGAGACGTAGCTGTTCATCCATGAGCGGGCAATCCCTTCCTGCAAACCTTCGGCACCGTAGCGTTGAATCATCAGCGCCTTGGCATGACGGTGGTCTGCGTGAACGTAAGTACCTTTGTGGCGACTCTCAGGGAAGATACTCACAGCCTTTGTGTTACCGAATATTGCTGGGTTTTCCATAAGTTCACGCTTGGTGTCAAAGTGACGCTTAATGATGTCCATAACGATTCTCTCGACCGGAGTGAGTGCCTACTGTAGTTCTGGACGCTCAATAGCTAGTGTCGTGCCACTCAGTTGGAGTAGTTGATCGAGTTTCTTCACGGGACATCTTAGCGCCGCCAGTAGAGAACTCAGGGTCTTTCATAGCGTCAGACATTGCTTTGTACAAGTCATTATAAGTACGCTGGTCAGTACCATGAAGTCTCTCATGGATGTCAGAAGCTGTTGCACCGAACTTACCTGAGGCACCAGACTGCATACCAGTAGGAAGACAACGAGGTCGATAGCCACTCTACGGATGTCAGCATCGTCAGACCCCAAGGTCTTCAAGCCAATCTCGGTGAACCCAGCCAGTTTGATTCCTCGCGCAGCCTTCTCAGGGTCAACCTCGGAGAACTCTTTTAGAGTCTTAGGGTTGATTGGGTTGCTTGCACTTAGAACGGAGCCATCATGTAACACCACGGCACCTCTCTCTGTTGGTAAGTCCTCATAAGGGACACCATTATGTTCACCTTCAAACTTCATGTTCTCAGTGTTCATCCGAGAGAGGTCCGCAGAGTTGGCGTTTCGTGCTGTCTCACGGGCTTCCAATCGCATCATAGGACCGATGAACTCATTGTCGAACTCAGCTTCTGGTTTACTGCGTTTCAGTCCAGCAGCTACAGCGTCACTGATTGCAGACATGCCTGCGCCAAACACAAAGCCACCTAAGGCAGCACCCGCATAGTCTGCGTCACCACCAGCTACGGAGGTACGGAGACCTTCGGATGCAACGTTCAGAGCAGCACTTTCGGCACCAACTACAAGAGCCTTATTGATTAACTTAAAGCCCTTACCAGTGACACCGACCATCGGAACATAGCTAAGCGGGTCCACACCAGCACCAATAATACCAGCACTCAGTTTGGCACCTAGGCCAGCCTCGGCAGCGCGGGAGTCATTCTCAAAGTTCTCGTTAGCCAATTTAATGAGGTCATCGAGGTTCTCAGGGGAACCACCAGTTACAACGTTGATGTACGCAGGGTTCTTAACCTCTGTTCGAATCTTCTCTAACTCCTCTGGAGTCCAGATGTGAGAGTTCCAGCGAGTCGGCGTAATGGTGTCTTTAAACACATCAAAACCATTATCGAGACGACCAGCACGGAAAGCCATCCCAGCGACTGAGTTGGAGAGTTCAGCTTCGGCAGCATTTTTGAATCCGGAGAGACTGAGAACGACTGCTCTATCGTAAGTGTTTCTCCGTGGGTCTCCCAAAAGTCCTTGGCGAATGGTTTCGCCGTAGCCTCCTGTTCGATACCCTTAACGTCAAAACTTGTGGACTCAGGAAGTTCCTGTGTTACTTTCTGCTTGTGACCAATTCCAGCCAATCCTACCTGGGCCCCGAGTGCTTTACCCTTTGGGGTTATGCCACCAAAAGTTTCCAACTGTCCAGCCATAGGTGACTGGCAACAGTCAGAAGGTTACGCATGTAGTTACGTCCCTCCTCAGAGATTGATGCGAAGTCTCCCTTAGAGTACGCCTCAAGTTGCTGAGTACCCAAGCATCCTCGCCTTCG
+
(''%%&'('&$$$$%%$$%9///0@A1112244:?<;000==<=<;.('%%$$$$%((((((0***&&&&4)100044&&&')&&&+*(('(((')+,,**/1+,))-*))$&)*-0/0''&'&')++*),()0..--005/./-/((((*9:<>=<<@?@7668;5;.---234445=5@A?DGFIJJFJJGJJJJF@>=@<=756.''''0/0768BJGEG77.-,*(%&%).010016?IFIFJFGHJJGDFEEECCBEBFDJIHFDEEHJHJJJHJHGII@:67EEBFIJGJEFECHFFI:999E?@C=98755897778FJHJFBEJJDC77CIHJEFIGJBABAA9334347//1001335//3((78:<<>A;BACGHJFGEBEEC@JGDGEIIIJJGJAA;EDHEGBF8JEJCJIGDEFFJC@BCGJFIJJIGFIEE><=<=7)42(>CDJDEJIHJFHGFJHJEEFFECCCC?@B;778JG@A@::::@611=??B@AA/..++)&'&%%%'))(((13437;<>DFDFJFEJJ@773*->==:;<7777+)(()0(+--0:7?IIGGJJFJIJJHFJGGHA@CDCBAA=>;:;8,*,-//1/00:;DEA@AEIDIJ@@??AAB5556:8111(''&'&%($%2462DABBBJJHBCAEDCFCGHEIIFJJFJJC9999??=850,,,,,,,+,**+==////CEEJHJJGJJJJJJJEJDFJEFA76788BEBC<;>?IGJJJHGFCCDCBDDJEEEDEDJC=8;;3348GJJIGHJDBDCCFE@C?3DGGDFEB<;JJGDDABEDHBGFB=?B1111DFIIJCEIFE??D@E+)));5335665IAA@CFFHEEH7767//.021,('%&'.((((--./000.//2''(69;;8>BBBABDFBA?>?@<>009;9;;;DGFFJFEHDCEAC::82)));<=>?:;;;599.++++.0313552&&')+))$&$$'(114+*)))((),-.01--'()13997566799:?>=?<;990/(&%*0368>>=<=<;:89;723:8889;99///0*(*)))0000448789;;::;;:;844:1114:<=:@>=<;=?>;;;<A;:7454//-,+-/2.(-3:9<=66446798>3889:;;;@><==A;::9767<;:;9:::;:99:99::=;:::9:8877656579866569:==<::878765569977764211235@?/''((9:999:<<;=;987889=;::76769<;;:666677798877769:63223:33238565574221320001<=;::888764456<;765578;998879:8:;;:::8899<D==;<43322668878:774699:998:98898::9754454558995433679=8:921,*(&'()-../1J944857768@><984400/%$$$&)1735799<976452264;:9866754,,,,4211258799@<;?88882+(()+'*++133,++,../04442442433/9::>>@@7777AB@:678?CCADEDDHEDDEEHCCBBDFGDDEEFIIFB@AABHDDBB??DA?000/0/%%%%%&&')+*,2:<>?BB@@@AJH<7<<=::443653115;<97555:++:=AAABIIFEJFDABDAABDDBEDDHEEFGGJJJGEC@AABDHFJFEDDGGGGFDEDEFEEE@@@?BBEDCCDGGEHEFEBBA?@@BAIJ:''',,-+/+,/1111,+&&,-30001034@A>>??EB@>>??D3221)&%%&*0../+**%$&(')(((*('&'&(+./471=5.,.688CBABAGB?BABBB?ACCGE@?=JJ:8889>C@?<96.*.49:<??AAIFCA?BADDDDB=<==CBCEEGCCDBCAEECEFFEFJGJHEHGHFIEDDCCCEJJGBCDDFGJ@----B@EFB==<=EDFDABBBE@AA@FCCCCCDECBBCABDC=6667C=110*&)*&%%&,-,23A@@><<=?CEBAAAC?@??A?A@>>;:99:=<=<:<;=21169653+(''(2+)''657=<>DACCDDFEEGJDC?>><<<=>>==A=??@AFGA@**+,/@?((((5/04497622,,,.99<::9;>?=?>?@@A@@=;;;>C@@@@ACA@>;50000---88:BBCCBBB=<==@A@A??C@A=>=AJJJFC@??===;<<<>??>?=::<=A@??ABA><<=@ECAAAAE>ABF@>>>=>>>@@BFCCCB>>>=A@@AABDJJDAB@9888;:;;;4552101211,--,,+*((***3>CGFDA>><;;<<<99----1558>B@===??>?>??:::;@ACCCACDE@@@ACA@@@A===;=A>>>?<;=;::9<305569BGDEDCCAABBCDDB@AABDGBBAACGEE::<:==?>>>??A<;<=DJJFGEEFJDA;;;<FCB?>?6667ABBEEEBA11.//.'&&&(:?ABCDCB@@?@@AACAA@:62289?AC887;E>>=>DEJ====FDFDBBBBBCIEDGDBEBCCFDBAAAA??@DD?CDEDBCBBDB0''''79)(()688:77773100334:4441284+AACBHA@????=BBFHJ>==84///0./0;<<>>=>@CD@@??A====B@?B=<<>?>??@C@AA6EDDDC@EBBACAACCEEDDCGDCCCCCDDAB@@@ACGECE90001;;.-/29::;=>??B<<;;=>@CBAA@=>?@BCEFFED<<<=@==@@CA@EDFDHDB?86==CCAABACCE@A@ADAHDEGEF@>DF?B@DBD@@AAEB@DBDA?>?AAEECDBAA;;;;4J54641247?;<<=>>==>?DBBDBJFB==6669;>>@AGCBHDGEACCDAA@AF@BA@D@=<:>ICDBCACCCJFGDJGJA989>@C7)(((**%%%&((*.+**+(&%%%&&'&)&()0?>@>@@@BCEEIIJCCEFFFEHHCC>:6;367;@ADGCCCAEAA?>>?@@ABBBCB?A6<=>?BBAEA<=@----EAC>>?>@;;<=BDBEDBBAA@ABDBCCB8/..6A9BA?BB@;::;C1001::55577;933),&&(110..,*'%$$%'%'4+59=DHD@GCECB>===>>>A?A@@>==>>B=?@@HGCBADCBCA=>=?63--&&''')))()),79:=<=84-,,-77676;::;===>>@BFGFGA@?==???>=<<<<??@?@>?A;865443,,,-''++,0+*&%$$%&'),1.-+&&&)&457;<=*%
@Stanford_s2n_5_T7_No_Sap1_5_8_10_23_Linear_6000_487
TCGAGGTTCTCAGGGGAACCACCAGTTACAACGTTGATGTACGCAGGGTTCTTAACCTCTGTTTCGAATCTTCTCTAACTCCTCTGGAGTCCAGATGTGAGAGTTCCAGCGAGTCGGCGTAATGGTGTCTTTAAACACATCAAAACCATTATCGAGACGACCAGCACGGAAAGCCATCCCAGCGACTGAGTTGGAGAGTTCAGCTTCGGCAGCATTTTTGAATCCGAAGAAGGTTGAACGACTGTTGTACTCGTCAAGTGTTTCTCCGTGGGTCTCCCAAAAGTCCTTGGCGAATGGTTTCACCGTAGCCTCCTGTTCGATACCCTTAACGTCAAAACTTGTGGACTCAGGAAGTTCCTGTGTTACTTTCTGCTTGTGACCAATTCCAGCCAATCCTACCTCAGCCGGAATGCCTTTACCCTTTGGGGTTATGCCACCAAAAGTTTCCAACTGTCCAGCCATAGGTGACTTAGCAACATCCAGAAGGTTACGCATGTAGTTACGTCCCTCCTCAGAGATTGATGCGAAGTCTCCCTTAGAGTACGCCTCAAGTTGTGGATTACCCAAGCGTCCCTCGCCTTCG
+
C:999@AB<>0---2JJDCDAFB8766>=?>@@FDDGHHJHHJEEDGJJGDJC7778F554/.,*313956767>?=>@IJHJIFIJFFJIE?C?;97+))*00.**1129===?==>DFDGJEFDFGA>>?<=IJEBEDJFJJJIJJFFIJJJJGIJJJGEJJGGJHDJEIIJJIHJJAEJGFDDE++++8<FFJJJJIJFIJJJJJJJJJJHJIJJJHHHIJJJJIHJGHGJICJGJIEJHHGFBBDDJECEGJJJJJIJEGHFG@HJHJFDEF;JGHJJJIIIJ978;;::;9998<1)))*:@@GHJFDCCEA:=?><>=BHJABHFECCJEJGIIJJHGIGGJJGIJGJIJJJJIJJGHJJGEJJJDCDGDJIJJJI?>?EG<JFFDFDGF>6445<6558::>JJJF@?A@<@BDJJC?FJJJD?AFEI>>?;JHJEJIJHB558:FDDDEFJJIIB77>==<?=<=CEBACFJFIJJJJJGHFCCDCFEBCBBEEFHDCA@@ADCEEBBEJEFFHJJJCDCFIFJJGFJJDEJHEFJCGJJIJHJJJJIJJJEGHFJGJJGGGB556576:;;6,&
@Stanford_s2n_5_T7_No_Sap1_5_8_10_23_Linear_6000_488
ATAAGGCTTATGGTATCTCCCACTCAGACCAGTTCACCAACAGTTCCATAATAGAAGAGAACATTGAGGGCTAGGTCGGGTATCGAGAATAACTCATTCCTTGAGGCACGTAACTTGTTTGATTCGGACCTATCCATCACTATGCCAGACGGACAGCAATTCTCAGTGAATGACCTAAGGGACTTCGATATGTTCCGCATCATGCCAGCGTATGACCGCCGTGTCAATGGTGACATCGCCATCATGGGGTCTACTGGTAAAACCACTAAGGAACTTAAGGATGAGATTTTGGCTCTCAAAGCGAAAGCTGAGGGAGACGGTAAGAAGACTGGCGAGGTACATGCTTTAATGGATACCGTTAAGATTCTTACTGGTCGTGCTAGACGCAATCAGGACACTGTGTGGGAAACCTCACTGCGTGCCATCAATGACCTAGGGTTCTTCGCTAAGAACGCCTACATGGGTGCTCAGAACATTACGGAGATTGCTGGGATGATTGTCACTGGTAACGTTCGTGCTCTAGGGCATGGTATCCCAATTCTGCGTGATACACTCTACAAGTCTAAACCAGTTTCAGCTAAGGAACTCAAGGAACTCCATGCGTCTCTGTTCGGGAAGGAGGTGGACCAGTTGATTCGGCCTAAACGTGCTGACATTGTGCAGCGCCTAAGGGAAGCAACTGATACCGGAGCCTGCCGTGGCGAACATCGTAGGGACCTTGAAGTATTCAACACAGGAACTGGCTGCTCGCTCTCCGTGGACTAAGCTACTGAACGGAACCACTAACTACCTTCTGGATGCTGCGCGTCAAGGTATGCTTGGGGATGTTATTAGTGCCACCCTAACAGGTAAGACTACCCGCTGCGGAAAGAAGGCTTCCTTCGTGGTGCCTCCGTAACTCCTGAGCAGATGGCTGGCATCAAGTCTCTCATCAAGGAACATATGGTACGCGGTCAAGCAGGGAAGGTACCCATAAGGACAGCAAAACCTTCCTGTCAAACCCACGGGCTATGCGACTGTGGACGCCGCTGCCACGCAGCATTAATCGGCGTGTCTGCGTCACCGTCGTGCTCCAGTGCATGCGTTGAGCACTAGGTAAGATGGTCATGCGGTTCAGTCTTTCACTATCAAGTCCCTTAACTCTAAGTTCCTGCGAACCTTCTATGATGGATACAAGAACAACCGAGCGATTGACGCTGCGCTGAGCATCATCACCTCTATGGGTCTCGCTGGTGGTTTCTATGCTATGGCTGCACACGTCAAAGCATACGCTCTGCCTAAGGAGAAACGTAAGGAGTACTTGGAGCGTGCACTGGACCCAACCATGATTGCCCACGCTGCGTTATCTCGTAGTTCTCAATTGGGTGCTCCTTTGGCTATGGTTGACCTAGTTGGTGGTGTTTTAGGGTTCGAGTCCTCCAAGATGGCTCGCTCTACGATTCTACCTAAGGACACCGTGAAGGAACGTGACCCAAACAAACCGTACACCTCTAGAGAGGTAATGGGCGCTATGGGTTCAAACCTTCTGGAACAGATGCCTTCGGCTGGCTTTGTGGCTAACGTAGGGGCTACCTTAATGAATGCTGCTGGCGTGGTCAACTCACCTAATAAAGCAACCGAGCAGGACTTCATGACTGGTCTTATGAACTCCACAAAAGAGTTAGTACCGAACGACCCATTGACTCAACAGCTTGTGTTGAAGATTTATGAGGCGAACGGTGTTAACTTGAGGGAGCGTAGGAAATAATACGACTCACTATAGGGAGAGGCGAAATAATCTTCTCCCTGTAGTCTCTTAGATTTCTTTAAGGAGGTCAAATGGCTAACGTAATTAAAACCGTTTTGACTTACCAGTTAGATGGCTCCAATCGTGATTTTAATATCCCGTTTGAGTATCTAGCCCGTAAGTTCGTAGTGGTAACTCTTATTGGTGTAGACCGAAAGGTCCTTACGATTAATACAGACTATCGCTTTGCTACACGTACTACTATCTCTCTGACAAAGGCTTGGGGTCCAGCCGATGGCTACACGACCATCGAGTTACGTCGAGTAACCTAGCTACCGACGCATTGGTTGACTTTCCGGATGGTTCAATCCTCCGCGCGTATGACCTTAACGTCGCTCAGATTCAAACGATGCACGTAGCGGAAGAGGCCCGTGACCTCACTACGGATACTATCGGTGTCAATAACGATGGTCACTTGGATGCTCGTGGTCGTCGAATTGTGAACCTAGCGAACGCCGTGGATGACCGCGATGCTGTTCCGTTTGGTCAACTAAAGACCATGAACCAGAACTCATGGCAAGCACGTAATGAAGCCTTACAGTTCCGTAATGAGGCTGGACTTTTTTCAGAAACCAAGCGGAGGGCTTTAAGAACGAGTCCAGTACCAACGCTACGAACACAAAGCAGTGGCGCGATGAGACCGAGGGTTTCCGAGACGAAGCCAAGCGGTTCAAGAATACGGCTGGTCAATACGCTACATCTGCTGGGAACTCTGCTTCCGCTGCGCATCAATCTGAGGTAACGCTGAGAACTCTGCCACAGCATCCGCTAACTCTGCTCATTTGGCAGAACAGCAAGCAGACCGTGCGGAACGTGAGGCAGACAAGCTGGAAAATTACAATGGATTGGCTGGTGCAATTGATAAGGTAGATGGAACCAATGTGTACTGGAAAGGAAATATTCACGCTAACGGGCGCCTTTACATGACCACAAACGGTTTTGACTGTGGCCAGTATCAACAGTTCTTTGGTGGTGTCACTAATCGTTACTCTGTCATGGAGTGGGGAGATGAGAACGGATGGCTGATGTATGTTCAACGTAGAGAGTGGACAACAGCGATAGGCGGTAACATCCAGTTAGTAGTAAACGGACAGATCATCACCCAAGGTGGAGCCATGACCGGTCAGCTAAAATTGCAGAATGGGCATGTTCTTCAATTAGAGTCCGCATCCGACAAGGCGCACTATATTCTATCTAAAGATGGTAACAGGAATAACTGGTACATTGGTAGAGGGTCAGATAACAACAATGACTGTACCTTCCACTCCTATGTACATCGTACGACATTAACACTCAAGCAGGACTATGCAGTAGTTAACAAACACTTCCACGTAGTGGCTGGAGTTGTGGCCACTGATGGTAATATTCAAGGTACTAAGTGGGGAGGTAAATGGCTGGATGCTTACCTACGTGACGGCTTCGTTGCGAAGTAAAGACGAGTGACTGGGGTCGTCTTGT
+
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
@Stanford_s2n_5_T7_No_Sap1_5_8_10_23_Linear_6000_489
TCCGTTCAGTAGCTTAGTCCACGGAGAGCGAGCAGCCAGTTCCTGTGTTGAATACTTCAAGGTCCCTACGATGTTCGCCACGGCAGGTCCGGTATCAGTTGCTTCCCTTAGGCGCTGCACAATGTCAGCACGTTTAGGCCGAATCAACTGGTCCACCTCCTTCCCGAACAGAGACGCATGGAGTTCCTTGGTTGGTTCCAGCTGAAACTGGTTTAGACTTGTAGAGTGTATCACGCAAATTGCAAGTGCATCCCCTAGCACGAGAAACCCTACCAGTGACAATCATCCCAGCAATCTCCGTAATGTTCTGAGCACCCATGTAGGCGTTCTTAGCGAAGAACCCTAGGTCATTGATGGCACGCAGTGAGGTTTCCCACACAGTGTCCTGATTGCGTCTAGCACGACCCAGTAAGAATCTTAACGGTATCCCGTTAAACCATGTACCTCGCCAGTCTTCTTACCGTCTCCCTCAGCTTTTTCGCTTTGAAGCCAAAATCTCATCCTTAAGTTCCTTAGTGGTTTTACCAGTAGACCCCATGATGGCGATGTCACCATTGACACGGCGGTCATACGCTGGCATGATGCGGAACATATCGAAGTCCCTTAGGTCATTCACTGAGAATTGCTGTCCGTCTGGCATAGTGATGGATAGGTCCGAATCAAACAAGTTACGTGCCTCAAGGAATGAGTTATTCTCGATACCTACTAAGCCCTCAATGTTCTCTTCTATTATGGAACTGTTGGTGAACTGGTCTGAGTGGGAGATACCATAAGCCTTATCCATAGCGTACTTCTCTACCATCTCTGGTGTTACTTTCCTTCACCCCGTGTAATTCCTTAAGCATCTCATCGACTCTGGCCTTGACCTCAGGTCTGGAGACGTAGCTGTTCATCCATGAGCGGGCAATCCCTTCCTGCAAACCTTCGGCACCGTAGCGTTGAATCATCAGCGCCTTGGCATGACGGTCATATACGTGAGGAACGTAAGTACCTTTGTGGCGACTCTACGGGAAGATACTCACAGCCTTTGTGTTTTACAATATTGCTGGGTTTTCCATAAGTTCACGCTTGGTGTCAAAGTGACGCTTAATGATGTCCATAACGATTCTCTCAGACGGAGTGAGTGCCTTCTGTAGTTCTGGACGCTCAATAGCTAGTGCCGCTCTACGGTAGATAGTGTATCGGAGTTTCTTCACGGGACATCTTAGCGCCGCCGGTCGAGAACTCAGGGTCTTTCATAGCGTCAGACATTGCTTTGTACAAGTCATTATAAGTACGCTGGTCAGTACCATGAAGTCTCTCATGGATGTCAGAAGCTGTTGCACCGAACTTACCTGAGGCACCAGACTGCATACCAGTAGGAGAGCGAACGAGGTCGATAGCCACTCTACGGATGTCAGCATCGTCAGACCCCAAGGTCTTCAAGCCAATCTCGGTGAACCCAGCCAGTTTGATTCCTCGCGCAGCCTTCTCAGGGTCAACCTCGGAGAACTCTTTTAGAGTCTTAGGGTTGATTGGGTTGCTTGCACTTAGAACGGAGCCATCATGTAACACCACGGCACCTTCTCTCTGTTGGTAAGTCCTCATAAGGGACACCATTATGTTCACCTTCAAACTTCATGTTCTCAGTGTTCATCCGAGAGAGGTCCGCAGAGTTGGCGTTTCGTGCTGTCTCACGGGCTTCCAATCGCATCATAGGACCGATGAACTCATTGTCGAACTCAGCTTCTGGTTTACTGCGTTTCAGTCCAGCAGCTACAGCGTCACTGATTGCAGACATGCCTGCGCCAAACACAACAGGCCTAAGGCGGCACCCCCGCATAGTCTGCATTCACCCACCAGCTACGGAGGTACGGAGACCTTCGGATGCAACGTTCAGAGCAGCACTTTCGGCACCAACTACAAGAGCCTTATTGATTAACTTAAAGCCCTTACCAGTGACACCGACCATAGGAACATAGCTAAGCGAGTACCACCAGCACCAATAATACCAGCACTCATTCTGGCACCTGGGCCAGTCAGGGCCACGCGGGAGTCATTCTCAAAGTTCTCGTTAGCCAATTTAATGAGGTCATCCAGGTTCTCGGGAACCACCAGTTACAACGTTGATGTACGCAGGGTTCTTAACCTCTGTTCGAATCTTCTCTAACTCCTCTGGAGTCCAGATGTGAAGAGTCCAGCGAGTCGCGTAATGGTGTCTTTAAACACATCAAAACCATTATCGAGACGACCAGCACGGAAAGCCATCCCAGCGACTGAGTTTTGGAGAGTTCAGCTTCGGCAGCATTTTTGAATCCGAAGAAGGTTGAACGACTGTTGTTACTCGTCAAGTGTTTCTCCGTGGGTCTCCCAAAAGTCCTTGGCGAATGGTTTCGCCGTAGCCTCCTGTTCGATACCCTTAACGTCAAAACTTGTGACTCAGGAAGTTCCTGTGTTACTTTCTGCTTGTGACCAATTCCAGCCAATCCTACCTCAGCCGGAATGCCTTTACCCTTTGGGGTTATGCCACCAAAAGTTTCCAACTGTCCAGCCATAGGTGACTTAGCAACATCCAGAAGGTTACGCATGTCATTACGTCCCTCCTCAGAGATTGATGCGAAGTCTCCCTTAGAGTACGCCTCAAGTTGTGGATTACCAAGCGTCCCTCGCCTTGGTTATGTTGTGTACTTGGTTCGTTGTGCAGCCACGATATTAACGGGTCCAACTACATACCAAACCTGTTTTCGCATTTATCGTGAAACGCTTTCGCGTTTTTAGTACCGCTTGCACCAGGTACGAACTACATACCAAACCTGTTTTCGCATTTATCGTGAAACGCTTTCACATTTTTTTCAG
+
10322-)'),234492..-,&)--43636+))*5768;B??:9:554J1,,7*)))-.09:<>54,+((++,<?A<>DJHJGCEECFCJDAJGJFHGJFEEDDFIJJFECDFJIHFIJJGJIJHHFGHJJJDCEGCDEIJ8224B7778FDE@@-,,-99<4//62==>AA@BGJJDDHJHJJJJFDF95../3101/..-,./;@GDDFJEDGDEHHJJGJIGJJJJDFEH<<<<?AAAB/-,*('('(())+31(&&++(&%%'*,/..//:877;CEDGEFGJCABACJHHDGJJFJIIEFJDEAAABJIJEJGIIHFJEIE776++*&+<=AAADCBDFIHFIHJIFCBBCCBF=<:;<=C@BACGGJJJC?JJJJHJHJJJJHJJFHFDEFI9899;4222/*(&&),0227??:9;>@ACB.-)'(()2353(''*138*44;>@AABBBEJG@CFHIIC982,732111.-3222331***+-3///250/&%&%&&'$$&&/29;D7DIFEGGJHJJJJJJJGFJGJJJJJJHGJJJJFJJJFDDDJJIJJJJJJJJJJJJJJJIFGDIJJJHJDHJGJJJJHJFB<,,,.0//243//2?DB@@AAJJHJJJHJJJJJJGJJJIJJJJJJGJJJJJHJJGJJIEJJGFEDFIBEJFEDECCDDJJGJIJJHJJJFJHFEJFGHIJIJHDJGJJJHGJJGIHGHFIF=<<=FJ7776=:?>=>=>JFJJJJHJJJJJJIGJJDEFEJ;::<AEC=JHDDJIJJJJIGHJIJJJHFJJHFHJJDHIJJJJEJJFB=9<9JJJJJH@?55+*B:A9@BJDF>>:JHIJJHJD=;<=F;;;>CCJHCDGJJEJJJIEGDFJHGB::BEJJJEJGIJIJCEGFHIJJJJJJJJCFFFEFJJJHD>+**)(()8>=>JJHFI?>>?JHJJGGFJHJJJJJFIJJEHGI@@@?H7777A@@JEDHGJFGHEIGDDFFJJJEGDHJFGJFGJFGFGJED66660/.*'',7A?;987955CJFHDFJJJGEJ70/,+))-A8888EGHJJJHIIC>C=;:=E>?@<<:3++,.@;9:;EFJJFJGJHFJJJJJFHJJJJGJHDEGGJJJJJFFJIDEGFJGEEFGJJEJHGJJBCDEBBCBHJDCBA@AA32231111899ABBCCGEFEEBCDCFGCCJE?=:::<E=1=<:@EFJGJJFJGD=))*&&((()(&&&)));867''''664443)(('')*699==DFEIHJFJFGJJJEJEJJGGGFJDCDJGEIECCJIHJIJJIJJJEJJJEJGJJGCJEHJHGJDAAAACBD@0/,&+,<?DDBDDADJEGGJJFJJHF@AADJJDIDDF<<>?AAIJJJDBBAAFFHIJIHHFFFFFHJJJJGFABCEHHFBDE>>=?EDCGFEJJJJIFEGEFDF?>CDJB?@?CFJJJJGJGJJGJHIDFFGJIJJEFFJFC@@<@EIFGJBJCCCFHEIJJGEDBDFDCCDDDIFDJFFHFEGEFF?FJIIJGBCF>>>>DB@CB?JJJJC=:788FGEIJJIJIFFJJGFJDJFCB55=?CA;6.-.-*()))*8?@EDGGHJHIIJGCHHJEEGIICC@BCDJHHJIJJEJJJJJJABAFFHJJJGJHFIFABEBA7::JJJGJJGJFEDJHJDHFJJJJJIECEECHHJDEBBJFDEFJIJJGJGB++++DGFEJEIJJGGJCCCCHJ@A@@HCDECCJIHJIDJHJJJJFDDDFEDHJHEH>==FJJGHBCCCBCDDFFE;;BB>@@BEJFHEHIEIJJJEJGFFGIGE6930&&'(&&()())3('''--+(43577<99<<211///25==2DGDBCGIJ>84655:7677=CEFFHJGFCDJDHJF@A@>?<;;><;;:<<=D?==<<>=>???BH<::<777@EA@BCBEDECDFECBCCCDFIEDCFGGCDABBCB@@@BEA=;;;?>?999:@;766/)'$%&'&&%$''&&%$)'/10112.33122,(''&%%'*())),***+)(%%$$%%%')((++,46>>FFJFJJJJJIJHJEGG?@BBHDFFJJJHHGJJCCCD211/+&&('+*,('(26***13<<@ADFGD??;<?BFJDDBCCEEDGJJF@AB>IJJJEJGFIHJGIIJJJIJJGIGGHHFJHJJJIEHBC7::;CC53,,...--..2.///1/))===?7777@;732228=ABB?AAJJJJJJJHIJJFDJGJECCEJE???88DJHGJJJJDJCEJEJJJJJJJI;211HGJJJCFF2222EAB@:=FGJJGIJJIJJHHJHJHHJJIJJJIHIF333351/++-''148C>999:GGE?@?=>BJJHJJIJJHIHIJJIJJGJJJFJFDDEJEIDHE:9522568=CDJGFIJCCDEHHIHJJCFEEJGJJIHFC?<:.-'''(24:BEEFJJGABFBJCBDDJEEC=<<<JDDCC9989EH==<A=FDJJGIJED;866722DHJJFJJJHJJJEHJJDJGJJHHIHJJEHHAJHJJHGJJGCEEJJJJGA>;:<J/,,,+,,,-*+,-/006==>@JHFGJFFB@@???>'''')9443578::<FFBDHIGGJBE>?/&),*&&55=>?9:;@AE?555654449?:A0/(%%%%&%(+45688C@/**+02-,**+**++(&%&$$''&'(*'%%&**)('%%&%##&(''(&')&&&'$#$%*0111146@<CFGGJGEJJGJDFFEIJJJJFIGGGGHBBABJICFCABHFJ&%&%%&$')+''%%&%&%%$%%%&'+0011;=@@BJIJJJJJJGJGDECJJJJGAA@DIFD@=;86)&'%&&'&(58*&$
@Stanford_s2n_5_T7_No_Sap1_5_8_10_23_Linear_6000_490
CTAGGGTTCCTCGCTAAGAACGCCTACATGGGTGCTCAGAACATTACGGAGATTGCTGGGATGATTGTCACTGGTAACGTTCGTGCTCTAGGGCATGGTATCCAATATTTGCGTGATACACTCTACAAGTCTAAACCAGTTTCAGCTAAGGAACTCAAGGAACTCCATGCGTCTCTGTTCGGGAAGGAGGTGGACCAGTTGATTCGGCCTAAACGTGCTGACATTGTGCAGCGCCTAAGGGAAGCAACTGATACCGGACCTGCCGTGGCGAACATCGTAGGGACCTTGAAGTATTCAACACAGGAACTGGCTGCTCGCTCTCCGTGGACTAAGCTACTGAACGGAACCACTAACTACCTTCTGGATGCTGCGCGTCAAGGTATGCTTGGGGATGTTATTAGTGCCACCCTAACAGGTAAGACTACCCGCTGGGAGAAAGAAGGCTTCCTTCGTGGTGCCTCCCGTAACTCCTGAGCAGATGGCTGGCATCAAGTCTCTCATCAAGGAACATATGGTACGCGGTGAGGACGGGAAGTTTACCGTTAAGGACAAGCAAGCGTTCTCTATGGACCCACGGGCTATGGACTTATGGAGACTGGCTGACAAGGTAGCTGATGAGGCAATGCTGCGTCCACATAAGGTGTCCTTACAGGATTCCATGCGTTCGGAGCACTAGGTAAGATGGTTATGCAGTTTAAGTCTTTCACTATCAAGTCCCTAACTCTAAGTTCCTGCGAACCTTCTATGATAGAGACATCAAGAACAACCGAGCGATTGACGCTGCGCTGAGCATCATCACCTCTATGGGTCTCGCTGGTGGTTTCTATGCTATGGCTGCACACCTAAAAGCATACGCTCTGCCTAAGGAGAAACGTAAGGAGTACTTGGAGCGTGCACTGGACCCAACCATGATTGCCCACGCTGCGTTATCTCGTAGTTCTCAATTGGGTGCTCCTTTGGCTATGATTCACCTAGTTGGTGGTGTTTTAGGGTTCGAGTCCTCCAAGATGGCTCGCTCTACGATTCTACCTAAGGACACCGTGAAGGAACGTGACCCAAACAAACCGAGTACACCTCTAGAGAGGTAATGGGCGCTATAGGTTTCAAACCTTCTGGAACAGATGCCTTCGGCTGGCTTTGTGGCTAACGTAGGGGCTACCTTAATGAATGCTGCTGGCGTGGTCAACTCACCTAATAAAGCAACCGAGCAGGACTTCATGACTGGTCTTATGAACTCCACAAAAGAGTTTAGTACAAAGCAGCCCATTGACTCAACAGCTTGTGTTGAAGATTTATGAGGCGAACGGTGTTAACTTGAGGGAGCGTAGGAAATAATACGACTCACTATAGGGAGAGGCGAAATAATCTTCTCCCTGTAGTCTCTTAGATTTACTTTAAGGAGGTCAAATGGCTAACGTAATTAAAACCGTTTTGACTTACCAGTTAGATGGCTGCCAATCGTGATTTTAATATCCCGTTTAAGATATCTGGCCCGTAGTTCGTAGTGGTAACTCTTATTGGTGTAGACCGAAAGGTCCTTACGATTAATACAGACTATCGCTTTGCTACACGTACTACTATCTCTCTGACAAAGGCTTGGGGTCCAGCCGATGGCTACACGACCATCGAGTTACGTCGAGTAACCTCCACTACCGACCGATTGGTTGACTTTACGGATGGTTCAAATCCTCCGCGCGTATGACCTTAACGTCGCTCAGATTCAAACGATGCACGTAGCGGAAGAGGCCCGTCAACCTCGCTGCGGATATATCGGTGTCAATAACGATGGTCACTTGGATGCTCGTGGTCGTCGAATTGTGAACCTAGCGAACGCGTGGATGACCGCGATGCTGTTCGTTTGGTCAACTAAAGACCATGAACCAGAACTCATGGCAAGCACGTAATGAAGCCTTACAGTTCCGTAATGAGGCTGAGACTTTCAGAAACCAAGCGGAGGGCTTTAAGAACGAGTCCAGTACCAACGCTACGAACACAAAGCAGTGGCGCGATGAGACCAAGGGTTTCCGAGACGAAGCCAAGCGGTTCGATTCCGGCTTCGTGAATGCCTACATCTGCTGGGAACTCTGCTTCCGCTGCGCATCAATCTGAGGTAAACGCTGAGAACTCTGCCACAGCATCCGCTAACTCTGCTCATTTGGCAGAACAGCAAGCAGACCAGTGCGGAGCGTGAGGCAGACAAGCTGGAAAATTACAATGGATTGGCTGGTGCAATTGATAAGGTAGATGGAACCAATGTGTACTGGAAAGGAAATATTCACGCTAACGGGCGCCTTTACATGACCACAAACGGTTTTGACTGTGGCCAGTATCAACAGTTCTTTGGTGGTGTCACTAATCGTTACTCTGTCATGGAGTGGGGAGATGAGAACGGATGGCTGATGTATCTTAAACGTAGAGAGTGGACAACAGCGATAGGCGGTAACATCCAGTTAGTAGTAAACGGACAGATCATCACCCAAGGTGGAGCCATGACCGGTGCAGGCTGAAAATTGCAGAATGGGCATGTTCTTCAATTAGAGTCCGCATCCGACAAGGCGCACTATATTCTATCTAAAGATGGTAACAGGAATAACTGGTACATTGGTAGAGGGTCAGATAACAACAATGACTGTACCTTCCACTCCTATGTACATGGTACGACCCTTTAACACTCAAGCAGGACTATGCAGTAGTTAACAAACACTTCCACGTAGGTCAGGCCGTTGTGGCCACTGATGGTAATATTCAAGGTACTAAGTGGGGAGGTAAATGGCTGGATGCTTACCTACGTGACAGCTTCGTTGCGAAGTCCAAGGCGTGACTCAGGTGTGGTCTGGTAGTGCTGGCGGTGGGGTAAGTGTGACTGTTTCACAGGATCTCCGCTTCCGCAATATCTGGATTAGTGTGCCAACAACTCTTGGAACTTCTCCGTACTGGCCCCGATGGAATCTACTTCATAGCCTACCGATGGTGGATGGTTACGGATGCCAAATACACTCCAACGGTCTCGGATTCAAGAATATTGCAGACAGTCGTTCAGTACCTAATGCAATCATGGTGGAGAACGAGTAATTGGTAAATCACAAGGAAAGACGTGTAGTCCACGGATGGACTCTCAAGGAGGTACAAGGTGCTATCATTAGACTTTAACAACGAATTGATTAAGGCTGCTCCAATTGTTGGGACGGGTGTAGCAGATGTTAGTGCTCGACTGTTCTTTGGGTTAAGCCTTAACGGATAGGTTCTACGTTGCTGCTTATCGCCTACACAGTGGTTCAGATTGGTGCCAAGGTAGTCGATAAGATGATTGACTGGAAGAAAGCCAATAAGGAGTGATATGTATGGAAAAGGATAAGAGCCTTATTACATTCTTGAGATGTTGGACACCGAGATGGTCAGCATATGCTTGCGGACCTTTCGGACCATGAGCGTCGCTCTCCGCAACTCTATAATGCTATTAACAAACTGTTAGACCGCCACAAGTTCCAGATTGGTAAGTTGCAGCCGGATGTTCACATCTTAGGTGGCCTTGCTGGTGCTCTTGAAGAGTACAAAGAGAAAGTCGGTGATAACGGTCTTACGGATGATGATATTTACACATTTCAGGTGGTCCCTTCAAGGCCACTACAGATAGTGAGTATTATAGGATGTCATTGTCTATACAGAGATGCTCCTACGTGAAATCTGAAAGTTAACGGGAGGCATTATGCTAGAATTTTTACGTAAGCTAATCCCTTGGGTTCTCACTGGGATGCTATTCGGGTTAGGATGGCATCTAGGGTCAGACTCAATGGACGCTAAATGGAAACAGGAGGTACACAATGAGTACGTTAAGGAGTTTGAGGCTGCGAAAGT
+
66434563)'&&+7AEEEFEF???>GB>>==@FC2///0BBC=;;94,,,AAAFFJJJFEIJHHJJC65////DECEDEEGIIGFIJIGHGJGJ@@++++D44/92('1'''=>AIDDFFJIHJA@CFIJJFDDEJF@=:::110/1+(((%($%&&226:==>>@@DHDEGJJJFGGHECCJJGEIFFGCBJA988=<CDBFIGABADJJFFF;;:;B;;:6788@BEIIFJCFGJJCJJFJJJEGGFJJGFFJGFIDDDCEJJFJHJIEDD3333<=DJJHJFEB???BHDI<91112J=:=;;==>>BCFBJHDEDEJJIGJBAABD=;;<;65557?BFFFFEIJJGFEHEIJFDC8AEGEJJFEDDIFFC?@ECFJGDFDFC?CCGJEJIDFCBAAACJIHEDHGIGDDFFCCCCDABCCGF=>=877700189@BBCEJCBA@?::;=CA1-)().3*AAADEFFC6349BBDBCCCFJDCFDCCCDFBBDJGAGFCAA@ABB88778:<::8888<=><987112=A<;:;=:<<<CACBDCDDB@BBBDE@BAADCF=<<<AAA@?@<<<<@>===??@?==>>A@>>?7777;;>@CFFGJHEGJJ>***IJEBBBGH@=99>=JJIGHDFJJJJGEJJ@E;:::?>>?:>FFFJFFEEIJJJJJDECEE??@B>=<EEGFJ>>==>:;:;;;;;9>CFHFFGFJHHH?>,,JJGGJ@@@AHJJC?=?BHDBE@C>=<86'%%,.&%%))*--.+-8892000?>?BDJJJFEJGJHJJIEJDI;:::@@?=;;ADJEGIJJJFJJDCCDJFFJGE?>@AHHFJDJGDGDE62*('(+,-BD@9878<:89@><..::A=<=HGEEA???AGICA>71:@HJEHJIJJEJJJDDFFGEHJGHFFJCGIC=EFEIHHAB?>?AB??@;<;<<HFJJHEJIJJJJGJEII73BB?>=.,***)*(&%&'*4<@/..-/-++'&''5><>AA?99>BB9CCFDACCCJ@@AAJDF@@ADFF@@@BEFBECC3333??EJJIJIGJJEDFDHBAAA''')1-,)))10261(&&&&&'&,1233013:333430033>C<@@BJIGJIJJJHJJHJFC==?BBA@@ACB<545FHEIJJJHCDCCFDDJJJHJJIFHDJJHHEGIFJJHJGECEEJJIGJFGJB<;;<>?BCEGFJGJJCAAADFGFIFFJHIJJJGGJJJGD?862-++---132267;6634*%%%%&&&+)&&&&%&';=;;=>HJJJJHIIJIJHH>:>?EGJG@;FBCAFDCBEFGJFEIHGEHGEBDEFIFHFAA;::5@<;>=>=>>>@AA@DDDJCDDDEDI???ADDJIFGJDBCAI=<><GEHJJFJJJIFGIIFJ?411<3BJJHJJGGJIJICEJEJJJDDBCEEJJHGJJGFIJGJGGHJFF4223>533;7678/+++>HABCCEJJJJJJJHJJFJ;::0,''*&%)*(&&'(.)-)%'('(-/1434558679:A@AB////FHHEJEDDDFJJJIGEH6=777?CFGJJGEDGJIJ??@JHGDJIHGJJHJHJJJGJIJJJJJJJJJHHHJJJJJHEHHJJJJJJJFIJJFJJJFEIJHFJIJJHGJJGHJGJFGGIJJFJJJJJEFECAC>?HHFHIJFJHHJJJIFJHGJ1112-*))&&&',...,,*+>JJJHJJGFHJJ=>>----=<99888B?===?9895://+,+*-.045;605167.,'%$$$&'((*('''765JJ6548=GJJDDEJIGFFEEGJJ2222@>??EEDCCD@??AABAFDEGGHFHGJJGJ333///0.,''/79966569DJDFGJJJ41,)*1;.--,++*///DJDCACHCJE:B?>>?8899CJJHJJJGHEHJFEIIJJJJFEJ?B>==@5C:DJGFJBA@>?741+,6..)/ACHJGJJJFC99CHDG@FG:10//2)(*)+**,.ADGFGGIFIIHGJIJIJGHGJJGJJJIJJGJJHJJGHGJDDDGJJJJGGF???@BFDEGB@@CEJ@==;0('&&%%'*17/(*2(%&'*,,-/6:CFB>>G877HJEJEC@>78;;CFJJEGFGFIABCAHJFJFEEGGJA>=<<<<=>A886420266810//000045;<?::93444JHJI@@@B=+**3345-+,,-&$$&**+.+***46BFJ?9988:EGJJFHJJJEJJFEJJEGJGJIEGJJFJHJGCHFJDIJJJIIJEFJJGIGJFJJJFJJJ5555DHJJJJHHJFHJHGHACBCJHHIFGJJJEFHFEJJJGHJJJJJHIJEGFJJJJJHJHJHIIJJJGEFEHEDDJGFGHJJJJJIJGIHJIJDBA@=>=>JGJIJJGIJH::99?=;AEB:99---4420-,-.0-,('')+))('&%',-;>322?JDA@AFJHGDEFJDHHEFJFHEDEFCFCEJGHJCJEHCJEJJHIDEGG???@FDEGA@@AEEDIEJBBBAJCA0000754*(%$%$(*(((@;;7:=<B?=@GJJFJDCEFJJ:('''0///467++++FF?>>::;:<;<?@ADJJFHBC@?>?>=?ABEDFGJHEFJBEFJHDHJGGEGJHGABA@/...1::=?==>EDDDGGGEHJHFJJIJDJIJIHFJHIGJIEIFEHDFIHGGJ65560&74(@E@??ACADCHFFHFHEJJEHEFFDDA???FJGEDFECHHFGGHIEGDJJJJFJFJDEHEGDGCB@?8756965500005FGIDEEDEIEGJFGDCCDE:963<<<=EA@A<44335?AAA;;;HIIGGJJGBDCJG??@@G@@9541/**%%&,-3458HJJHJJGIJJHJJGIGJJJECCFEFHEICDDFJ>;11119;<CD5479EHEBB@?@@><12?CEBBAB865591((1557:79::;:;00300AEGFECD-.:@CDGGGJEJI:5333233++**.+***;;=<<*)('(+;?A2222<<;987/.-.000/7::<;74223:>CACEDBD1111D==<==D<=BC=998885640016689?A;;::@JGJDGEHJJJHFHJJJJJJGGFFA@@?@>:,)''&%%%&'(147>?;;<AGCA@<:6J@@AFDDFGICJGEDJGFFFACGEDFJGJIJJG799:833346?=@DIFGFHJJHJJJEEGGJJIJIJ?D9CA;;9421010/0')''%&'''),-?A5<<<=@-,+,1289101/.?@@HEHDEJJ?;=D8++++...@?@BBAABAEEB64,++=?BACJJFJHIGGGJJJIIJJJJJHIJJHJJJJHEJECBC99AA@??BBJFHJJFFJJFHJGBE0//203233111311133333ACC>?,+,,.++.1<>?@@DEFJJEBE8)))3:11(''(,)&$$$'&(++'%$$%-//...//14520/2/0/+1<=IDDD21100166=>?=:76678@@??DACAFFFJFJJEJJJIIJGFFJJJJJJGJFHGGJHGIHJJJJJJFJJIBEBEFGHGEGBDCCJJIJHJ?@??400<=?HDECDC?D8,,,7:;<=..26C<<<</2<?498:DAA@@DEJEGIJFABBABA@?666FFHFEGJFJJHD@/1//3.(('(%(('%%%%',/;BGFFGGGJJDGFGGJH500003335.---FJHGJGJGJ@?>=41*)*/:=FIEGGFEGBBCCFJJIJJJJJJGJFHFDCCGJEHFDEBCDCF<<;>FJGJJJCAA@CBBEBD??AACI>?DFHHFH<;<=DEHHFDFCCCC;;;;F@?>>>21103+*&%&*1++++++++<ACCCDCDCEEEFDHGGFGDHHGDGDCA@ABBE@=>>43112412&&'5:0':??BDBB621+,%
@Stanford_s2n_5_T7_No_Sap1_5_8_10_23_Linear_6000_491
CTTTGAGTGTCGTACATGTACATAGGAGTGGAAGGTACAGTCATTGTTGTTATCTGACCCTCTACCAATGTACCAGTTATTTCCTGTTACCATCTTTAGATAGAATATAGTGCGCCTTGTCGGATGCGGACTCTAATTGAAGAACATGCCCATTCTGCAATTTTAGCTGACCGGTCATGGCTCCACCTTGGGTGATGATTTGTCCGTTTACTACAACTGGATGTTACCGCCTATCGCTGTTGTCCACTCTCTACGTTGAACATACATCAGCCATCCGTTCTCATCTCCCCACTCCATGACAGAGTAACGATTAGTGACACCACCAAAGAACTGTTGATACTGGCCACAGTCAAACCCGTTTGTGGTCATGTAAAGGCGCCCGTTAGCGTGAATATTTCCTTTCCAGTACACATTGGTTCCATCTACCTTATCAATTGCACCAGCCAATCCATTGTAATTTTCCAGCTTGTCTGCCTCACGTTCCGCACGGTCTGCTTGCTGTTCTGCCAAATGAGCAGAGTTAGCGGATGCTGTGGCAGAGTTCACGTTACCTCAGATTGATGCGCAGCGGAAGCAGAGTTCCCAGCAGATGTAGCGTATTGACCAGCCGTCTTCTTTGAACCGCTTGGCTTCGTCTCGGAAACCCTTGGTCTCATCGCGCCACTGCTTTGTGTTCGTAGCGTTGGTACTGGACTCGTTTCTAAAGCCCTCCGCTTGGTTTCTGAAAGTCTCAGCCTCATTACGGAACTGTAAGGCTTCATTACGTGCTTGCCATGAGTTCTGGTTCATGGTCTTTAGTTGACCAAACTGAACAGCATCGCGGTCATCCACGGCGTTCGCTAGGTTCACAATTCGACCACGAGCATCCAAGTGACCATCGTTATTGACACCGATAGTATCCGTAGTGAGGTCACGGGCCTCTTCCGCTACGTGCATCGTTTGAATCTGAGCGACGTTAAGGTCATACGCGCAAGATGAACCATCCGTAAAGTCAACCAATCGGTCGGTAGTGGAGGTTACTCGACGTAACTCGATGGTCGTGTAGCCATCGGCTGGACCCAAGCCTTTGTCAGAGAGATAGTAGTACGTGTAGCAAAGCGATAGTCTGTATTAATCGTAAGGACCTTCGGTCTACACCAATAAGAGTTACCACTACGAACTTACGGGCTAGATACTCAAACGGGATATTAAAATCACGATTGGAGCCATCTAACTGGTAAGTCAAAACGGTTTTAATTACGTTAGCCATTTGACCTCCTTAAAGTAAATCTAAGAGACTACAGGGAGAAGATTATTTCGCCTCTCCCTATAGTGAGTCGTATTATTTCCTACGCTCCCTCAAGTTAACACCGTTCGCCTCATAAATCTTCAACACAAGCTGTTAAGTAGATGGGTCAATGATATAACTCTTTTGTGGAGTTCATAAGACCAGTCATGAAGTCCTGCTCGGTTGCTTTATTAGGTGAGTTGACCACGCCAGCAGCATTCATTAAGTAGCCCCTACGTTAGCCACAAAGCCAGCCGAAGGCATCTGTTCCAGAAGGTTTGAACCCATAGCGCCCATTACCTCTCTAGAGGTGTACGGTTTGCTGGGTCACGTTCCTTCACGGTGTCCTTAGGTAGAATCGTGTCGAGCGAGCCATCTTGGAGGACTCGAACCCTAAAACACCACCAACTAGGTCAACCATAGCCAAAGGAGCACCCAATTTGGAGGCTCCGGATGTAACGCAGCGTGGGCAATCATGGTTGGGTCCAGTGCACGCTCCAAGTACTCCTTACATTTTGCCTCTCCTTAGGCAGAGCGTATGCTTTGACGTGTGCAGCCATAGCATAGAAACCACCAGCGAGACCCATAGAGGTGATGATGCTCAGCGCAGCGTGAGAATCGCTCGGTTGTTCTTGTATCCATCATAGAAGGTTCGCAGGAACTTAGAGTTAAGGGACTTGATAGTGAAAGACTTAAACTGCATAACCATCTTACCTAGTGCTCCGAACACATGGGAATCCTGTAAGGACACCTTATGTGGACGCAGCATTGCCTCATCAGCTACCTTGTCAGCCAGTCTCCATAAGTCCATAGCCCGTGGGTCCATAGAGAACGCTTGCTTGTCCTTAACGGTAAACTTCCCGTCCTCACCGCGTACCATATGTTCCTTGATGAGAGACTGATGCCAGCCATCTGCTCAGGAGTTACGGAGGCACCACGAAGGAAGCCTTCTTTCTCCCAGCGGGTAGTCTTACCTGTTAGGGTGGCACTAATAACATTACCAAGCATACCTTGACGCGCAGCATCCAGAAGGTAGTTAGTGGTTCCGTTCAGTAGCTTAGTCCACGGAGAGCGAGCAGCCAGTTCCTGTGTTGAATACTTCAAGGTCCCTACGATGTTCGCCACGAGCAGGTCCGGTATCAGTTGCTTCCCTTAGGCGCTGCACAATGTCAGCACGTTTAGGCCGAATCAACTGGTCCACCTCCTTCCCGAACAGAGACGCATGGAGTTCCTTGAGTTCCTTAGCTGAAACTGGTTTAAGACTGTAGAGTGTATCACGCAGAATTGGGATACCATGCCCTAGAGCACGAACGTTACCAGTGACAATCATACCAGCAATCTCCGTAATGTTCTGAGCACCCATGTAGGCGTTCTTAGCGAAGAACCCTAGGTCATTGATGGCACGCAGTGAGGTTTCCCACACAGTGTCCTGATTGCGTCTAGCACGACCAGTAAGAATCTTAACGGTATCCATTAAAGCATGTACCTCGCCAGTCTTCTTACCGTCTCCTCAGCTTTCGCTTTGAGAGCCAAAATCTCATCCTTAAGTTCCTTAGTGGTTTTACCAGTAGACCCCATGATGGCGATGTCACCATTGACACGGCGGTCATACGCTGGCATGATGCGGAACATATCGAAGTCCCTTAGGTCATTCACTGAGAATTGCTGTCCGTCTGGCATAGTGATGGATAGGTCCGAATCAAACAAGTTACGTGCCTCAAGGAATGAGTTATTCTTGATACCTACTAAGCCCTCAATGTTCTCTTCTATTATGGAACTGTTGGTGAACTGGTCTGAGTGGGAGATACCATAAGCCTTATCCATAGCGTACTTCTCTACCATCTCTGGTGTCTCTTCCTTCACCCCGTGTAATTCCTTAAGCATCTCATCGACTCTGGCCTTGACCTCAGGTCTGGAGACGTAGCTGTTCATCCATGAGCGGGCAATCCCTTCCTGCAAACCTTCGGCACCGTAGCGTTGAATCATCAGCGCCTTGGCATGACGGGTCATATACGTGAGGAGCGTAAGTACCTTTGTGGCGACTCTAGGGGAAGATACTCACAGCCTTTGTGTTACCGAATATTGCTGGGTTTTCCATAAGTTCACGCTTGGTGTCAAAGTGACGCTTAATGATGTCCATAACGATTCTCTCAGACGGAGTGAGTGCCTTCTGTAGTTCTGGACGCTCAATAGCTAGTGCCGCTCTACGGTAGATAGTGTATCGAGTTTCTTCACGGGACATCTTAGCGCCGCCCATAAGAACTCAGGGTCTTTCATAGCGTCAGACATTGCTTTGTACAAGTCATTATAAGTACGCTGGTCAGTACCATGAAGTCTCTCATGGATGTCAGAAGCTGTTGCACCGAACTTACCTGAGGCACCAGACTGCATACCAGTAGGAGAGCGAACGAGGTCGATAGCCACTCTACGGATGTCAGCATCGTCAGACCCCAAGGTCTTCAAGCCAATCTCGGTGAACCCAGCCAGTTTGATTCCTCGCGCAGCCTTCTCAGGTAGACCTAGGAGAACTCTTTTAGAGTCTTAGGGTTGATTGGGTTGCTTGCACTTAGAACGGAGCCATCATGTAACACCACGGCACCTCTCTCTGTTGGTAAGTCCTCATAAGGGACACCATTATGTTCACCTTCAAACTTCATGTTCTCAGTGTTCATCCGAGAGAGGTCCGCAGAGTTGGCGTTTCGTGCTGTCTCACGGGCTTCCAATCGCATCATAGGACCGATGAACTCATTGTCGAACTCAGCTTCTGGTTTACTGCGTTTCAGTCCAGCAGCTACAGCGTCACTGATTGCAGACATGCCTGCGCCAAACACAAAGCCACCTAAGGCAGCACCCGCATAGTCTGCGTCACCACCAGCTACGGAGGTACGGAGACCTTCGGATGCAACGTTCAGAGCAGCACTTTGGGCCACAACTACAAGAGCCTTATTGATTAACTTGAGAGCCTTACCAGTGACACCGACCATAGGAACATAGCTAAGCGGGTCCACACCAGCACCAATAATACCAGCACTCAGTTTGGCACCTAGGCCAGCCTCGGCAGCGCGGGAGTCATTCTCAAAGTTCTCGTTAGCCAATTTAATGAGGTCATCGAGGTTCTCAGGGGAACCACCAGTTACAACGTTGATGTACGCCAGGTTATTTAACCTCTGTTCGAATCTTCTCTAACTCCTCTGGAGTCCAGATGTGAAGTTCCGCAGCGAGTCGGCGTAATGGTGTCTTTAAACACATCAAAACCATTATCGAGACGACCAGCACGGAAAGCCATCCCAGCGACTGAGTTGGAGAGTTCAGCTTCGGCAGCATTTTTGAATCCGAAGAAGGTTGAACGACTGTTGTACTCGTCAAGTGTTTCTCCGTGGGTCTCCCAAAAGTCCTTGGCGAATGGTTTCGCCGTAGCCTCCTGTTCGATACCCTTAACGTCAAAACTTGTGGACTCAGGAAGTTCCTGTGTTACTTTCTGCTTGTGACCAATTCCAGCCAATCCTACCTCAGCCGGAATGCCTTTACCCTTTGGGGTTATGCCACCAAAAGTTTCCAACTGTCCAGCCATAGGTGACTTAGCAACATCCAGAAGGTTACGCATGTAGTTACGTCCCTCCTCAGAGATTGATGCGAAGTCTCCCTTCGAGTACACCTCAAGTTGTGGATTCCCAAGCGTCCCTCGCCTTGAA
+
002-'%%%&'$#$'(&*24,,89?==>?CDDABEGJIGIHJHJIJGEEEJIJJFCBDJJ<A==??JIJJJJIHJJJJJJGD<9HEEJEEHFIJJJJA=555=65;79ABCBDJJJFEJEFJFIJJHGHIJHJJHJJJJJJJHJJGJJJIJJJJJJJIGIGGHJJJJHHJJJJJJJIHGFJ;;;;ABBA9+++@0000;75)),''..AC=<=;;((.3<=JJJJFFJJJJGHJGGDIFD1101=><BDBAJEDDJJGJHJJJJJJJDJJJJJGJGJJJJJJJJJJJJFGH:999E<1//0,++/47ACCGCC@@ABJHGJI===<@BDHE?FGDJHIJJGFBDJJDH=<<3111)('&0989:JFJHJJJJJJFJJFJHGJEIF:==??DEIJJJJFCJEFDIHHJHGFJJHJJJHJHHC<>EJDJ?@J>DF=<<=BEJEEDEDD@@@?HGDGCJHJEJ@AFECIEJIEJIIJGGD5343340328;???AAAA>:756@723(7::C::?C=<<;988;>>2222FIJEJJIFDJIJJJDAA2078>?9ABA44GHHHFJJJFFJ:::4434@C<GJIEJEJJCJJJJJGJG===?>=<?6DBB?>>=<;-+*(*,,):@IE?==5114GFD8889@BDGFJJJGJGFEJHJJIFJBDBEIJGFHJIJBBCJJHA@A=>>DJJJJI=@?<==>CA;:927623IJJHJHGJJHIFIJIJJJJJGJJJJGJ@7866<<;==<@JIHJJGJJIJFGJHJHIEIJEIEGJJIFDJGJ8888IHH@?>>>@DBCB6666<<<>GHJJHGJGJJJJI??>AHEGJHHJFJJJFEJ999C<;::>A>>AAGEFJ?>==,(&-47<>??BJJJFIGGJGIIJIJJFDGEIJJFIHH966???ACGJEFFHDC<AEJJHJFACAA:9100022/..---35551001A541/5999EECIFJJJCDCEIA::9:3336)'&-/++/3=;E::2DGEFJJEBCC?BBC:989;9::43332142/+))//06533123588=AFGJ8667J873451,,,,;433377677?>?CIEHF::778JJJGJJJFFIGFDEEJFDCDJJHFFIHGIEJHD?=B>CGB@AAIHCCB=:2*088FEDBAB;67=BHJBCBCEGHGFFJIIJJIJJIJJFFGIIJJJJJJJCCBBDFEEGCCC;999<-**(()*0.*+10./((()?AABJJJGIJJIJJFFGHHJJFJGJ<:9:E5GGHGGGJJEJIJC@;,))EJHJHJIFJGJIJJJGJJFCEGGDJIJDFJFHJJJH??0/0444ECFD4443::9<;;:;<:;<ABHJHIJFHFFFJIJJHIJJJJJJGJJJJFJJFJJJJIJFJJJJGJJFJFCFCHEJC%%%'%%%&(../+'&&'''*1*+**'(./349?88888111-,)*-468:;@GJHEJJHJJJHJHJDBFIJJGFJGJFFHJCCCDHHHFHJJHGJCGFDHC@A>/..-.099778;BEB:9::<=<==?JJDCGEFJIJGFBADJJFHGDIGA<<:DJJGJFJEDCBGFFDGBBBBAA@?AABDDA'((BACGGJJJFDEBC>BA<::9=?EJFGBBA6B=<;;=<<<=EB>>5//01,('))*(((&&&&'8999><65430-''')('&%%&),6>??BEJJBCBCJJGIHGCADCB<<<<DDB@@B@CDIIGFD666=6545-*++,+++&%$$$&&&'-6::9:=>@BCFFDDAADEA@BBJIHDEDFJIJEDDCCEBJDEDDEEE;;77/*'''&+**+*-03684)0AGJHDGCAA?AAEFGC>?@?CBEHDEDCJIFDCHFGFDDEGCFB@A@@?@CAAAEC?C21128>CDEGCDDEJHHJCEFCEJ65+))*,1358;AADCGC11102000096,,,,;5211/53+''(,099BCDC@@AAC?;BCECEBBFEEEDEGJJHEJECEDBB@@@BADDEAACEEHJEHJJIEDEFJJDF>??@..1.<8,6&%%)*%%%&)*34,+++0,-689;;DAA@ECCBCBEDEIEJJGJECBBADG>C=89EJJJJCEEEGGC>>?ADGECBCCGBB98897>0921148?>DECEEBBEFEDEEJFJGCBAABBCCE?@63556;@ACCCBA?ABBCA?@?ADBDDHGDD>??JJC*'''5254//1:BGDID>A77DABA?B@@223;JJCBB@@<<@AJFFCCEDJIFCEEF@??>CJEECBA@A@AAADFCAE955?>=9788;</---.-('$#$%%...001344>:@B?>@>>>A@DB@??DCBGA??@?////1;<?@9<@?DD@????A>===>@G>>>?:;97899;<=@?==>;AB>>BJ1--./BBA?::BCJJFJGHHHJGJIJJJDEFBJ@0''*76078<=BBGEFGGGEEEJJJIGHDDJJJJHJJGJEIEJJHIFIHGEEFGDJHF;40//2???ABBB999:JJECD?;?@:DEJJIJJJJJFIJHJJJFJJHHF;>?@A5987)25CE<;D=C:9::;,+())*((58>BIHJFJD;:::AA<?>>BDDGIIHHJJJIJHCE>>FCFDFHJIJJJGJJGJGFCC333.-.*)*)+8;???JIHCEHJJGJH9999FFCB@C@GGE?@A@JJJCEJBGJJCDFA;78JJDEDHABA@EBI@?@4433''''5:9::<<<>>GHJJJGJJIIJFJJHJJJHEF???@@IHGJJCJ<89:?44@;67GJJGJJHJCEFDFJJHJIB?88JJJJJHJJEIJJADA<<DAB;87:'BABDAC=6;<<>6&&&',34...=?<B66=FIJJJJJJJJJGGBDGGJFJJHJFGC==;8898<B@EGJJJJJJGJHJJJJJJJJJJJFGFDFJGJDBF@A5552333:8:<<@779BE>???@?CCCJIHJJD777FJFJJJJJJJJEJHJFJJJGJHF=JJEJJJHJFICDFIGJJJ@@?ACJABBDBEHIJJHFDEHFIJJJFEEDGIFJHHA33338990,&%&'5>B@;<FJJHJJJJJFJJJJJFJJJFHG><<:>CCEFJFGHJJJIIGGJJJJI;;99<<IGFI7443777>>>?>99<9DJJDJ:999DJGFGDFIAGEDJJE>/5-*+*)&&&&)&,68)>AFEGFJGJEFDFHGDA?;48?>::99CA@@AEEFCDDDBJ@AC@?41//08=>BAAA@?@768;=@E;<<<F@G6667?@@A,,,,JEDDBBBAE77CBDGGDDBDEJEBB9888;?7777<>?AACC@@??F7888B?ABABBBCJGFGB@:::8:32+**+989?<=@CIGDD@??A>==7J+**,>?>((((33112..//0-)()45=68B;:::2////EDGJGGJIJJ6EJEDDGFHJIIJJEIJIGCGGEHGJHDAAADEHFGFIIFGJGJGIFEDCGGGJJJJJJJHDGHGDEEEFJJII?ABC11156CDDAE@@AA0001<<=CBEDJA??@BJJGHGEGFHJFIEFDCBBCFGJHIJHB;BJIFJFJFEHEFBEC==40-.&*&&'))10/0679=JIIJHHGG?@@>CADDEB@?@@ACDIGJCEEDHHEGJEEEIDFJFGCEG5330/.+***,6=<=????86)'''(12322226@?AD<9556AJJ===>FI@@@AGJGHGIFJGEHJEFIGFDFHA?=886=BJJJ?@@?AAABC:99@9889>@@AGDECDHEFFGDFI;;86744546:=DDGDJJEDEFGEEHG::::HEA@ABFFGEABEDCBB@>JCADHCJC9789C99951/-,((,.--++'',%%%&33201--./755336446/:;EFE:76<0000?:**))2HEEDECJIGBDCEJJJHFJJFGFGDFGGIJFIIJFHGFDJJJFJCGBDEECCDEFJJEGEEJDFJGIEHB@CBI?=940/01102?@CBBBCFFEHECGEIHJJHGFGJJEFEFJJJIJEF;B<:9::ICFHI7766=AFCBCCA>97833587212166598678785555CJFDECDDFJIDGDGHF>?>?DEECEGJIJHJJJEFEFHJFDEHIGHJHJGJGEGEEB>:9::;?@BBBEJEJJJJHFGHJGGHJHGHFGJFH@DAEGHFFFFJEFCCEFEFJJCF?=CDIFGCAAA@DEHEHFHGIIIJFDDBAACJGGI@@@BHFEB?;;?@FHDHBA6667?AEGJIFJDF>=E//.,&&(-.3489::9=<<@BHEEJDFHHFFHJ>++++))*+,57<67<=FHJGD>==>?>-,--688CBBB?78@BED;C::<?BJ95599;ECHFHHGFEGJGIJIIIGJJF@??@AEC?;::;JJGJDE>==>@53'''');@CDFFDCDEGBJFEJHDGHHEGFJGJIHJFHJFGJGIJJGIDCFDFFDCD?99:;JHCABCJEAABEHEHHHEEFJEIHDGDB@/-5>2:3341.0000*,+*,,.11558:66B600DE@><*))/--0./11++,,3/''(0.1*'''23BBCGHEHEHEGEJHJJJGHFJIHJI**++EDFIJJJJJJEGFFDCGJIIGFDDJJICBBFJJEIC>110/<://./'''/0.6ABJE8888@BCGFJJFHJJHJDJGEECDJJFDDDFJIJIJIJJHGDBEFGGEDHJJF9999==<@D?><>@>B=JJIJE???A<:BCJHDFJJFGEJFGIFJJEBDD@BBBJBCB>8++)@CJF=<<7779<E8=IDCEHFJJJJFIGJEBBCBBHFGJFEECHDFDJJJ4333>5ED?@@@FDDEGFD@A+)))77558@AB8889GAA@BDJBJH;;::@><?CBEDA;FJFEGDEGDHDDHBEDGDDEFHFEJJJJJJJIJGGEBBCCJHICB@??;;<@CCDCGJFIDJDGBE<=<<B?<<;<?@@ABCGEHJFE/---?DBCEGEDECDEEJF<=9;>+'&'+.1+**+/+)(,/**$%)+0(((,00/00=>FADBDCA?2,'
@Stanford_s2n_5_T7_No_Sap1_5_8_10_23_Linear_6000_492
ACTAGGTAAGATGGTTATGCAGCCTAATTTGTTGACTATCAAGTCCCTTAACTCTAAGTTCCTGCGAACCTTCTATGATGGATACAAGAACAACCGAGCGATTGACGCTGCGCTGAGCATCATCACCTCTATGGGTCTCGCTGGTGGTTTCTATGCTATGGCTGCACACGTCAAAGCATACGCTCTGCCTAAGGAGAAACGTAAGGAGTACTTGGAGCGTGCACTGGACCCAACCATGATTGCCCACGCTGCGTTATCTCGTAGTTCTCAATTGGGTGCTCCTTTGGCTATGGTTGACCTAGTTGGTGGTGTTTTAGGGTTCGAGTCCTCCAAGATGGCTCGCTCTACGATTCTACCTAAGGACACCGTGAAGGAACGTGACCCAAACAAACCGTACACCTCTAGAGAGGTAATGGGCGCTATGGGTTCAAACCTTCTGGAACAGATGCCTTCGGCTGGCTTTGTGGCTAACGTAGGGGCTACCTTAATGAATGCTGCTGGCGTGGTCAACTCACCTAATAAAGCAACCGAGCAGGACTTCATGACTGGTCTTATGAACTCCACAAAAGAGTTAGTACCGAACGACCCATTGACTCAACAGCTTGTGTTGAAGATTTATGAGGCGAACGGTGTTAACTTGAGGGAGCGTAGGAAATAATACGACTCACTATAGGGAGAGGCGAAATAATCTTCTCCCTGTAGTCTCTTAGATTTACTTTAAGGAGGTCAAATGGCTAACGTAATTAAAACCGTTTTGACTTACCAGTTAGATGGCTCCAATCGTGATTTTAATATCCCGTTTGAGTATCTAGCCCGTAAGTTCGTAGTGGTAACTCTTATTGGTGTAGACCGAAAGGTCCTTACGATTAATACAGACTATCGCTTTGCTACACGTACTACTATCTCTCTGACAAAGGCTTGGGGTCCAGCCGATGGCTACACGACCATCGAGTTACGTCGAGTAACCTCCTGCCGACCAATTGGTTGACTTTACGGATGGTTCAATCCTCCGCGCGTATGACCTTAACGTCGCTCAGATTCAAACGATGCACGTAGCGGAAGAGGCCCGTGACCTCACTACGGATACTATCGGTGTCAATAACGATGGTCACTTGGATGCTCGTGGTCGTCGAATTGTGAACCTAGCGAACGCCGTGGATGACCGCGATGCTGTTCCGTTTGGTCAACTAAAGACCATGAACCAGAACTCATGGCAAGCACGTAATGAAGCCTTACAGTTCCGTAATGAGGCTGAGACTTTCAGAAACCAAGCGGAGGGCTTTAAGAACAAGTCCCCAGTACCAACGCTACGAACACAAAGCAGTGGCGCGATGAGACCAAGGGTTTCCGAGACGAAGCCAAGCGGTTCAAGAATACCGGCTGGTCAATACGCTACATCTGCTGGGAACTCTGCTTCCGCTGCGCATCAATCTGAGGTAAACGCTGAGAACTCTGCCACAGCATCCGCTAACTCTGCTCATTTGGCAGAACAGCAAGCAGACCGTGCGGAACGTGAGGCAGACAAGCTGGAAAATTACAATGGATTGGCTGGTGCAATTGATAAGGTAGATGGAACCAATGTGTACTGGAAAGGAAATATTCACGCTAACGGGCGCCTTTACATGACCACAAACGGTTTTGACTGTGGCCAGTATCAACAGTTCTTTGGTGGTGTCACTAATCGTTACTCTGTCATGGAGTGGGGAGATGAGAACGGATGGCTGATGTATGTTCAACGTAGAGAGTGGACAACAGCGATAGGCGGTAACATCCAGTTAGTAGTAAACGGACAGATCATCACCCAAGGTGGAGCCATGACCGGTCAGCTAAAATTGCAGAATGGGCATGTTCTTCAATTAGAGTCCGCATCCGACAAGGCGCACTATATTCTATCTAAAGATGGTAACAGGAATAACTGGTACATTGGTAGAGGGTCAGATAACAACAATGACTGTACCTTCCACTCCTATGTACATGGTACGACCTTAACACTCAAGCAGGACTATGCAGTAGTTAACAAACACTTCCCACGTAGGTCAGGCCGTTGTGGCCACTGATGGTAATATTCAAGGTACTAAGTGGGGAGGTAAATGGCTGGATGTTTACCTACGTGACAGCTTCGTTGCGAAGTCCAAGGCGTGGATTCAGGTGTGGTCTGGTAGTGCTGGCGGTGGGGTAAGTGTGACTGTTTCACAGGATCTCCGCTTCCGCAATATCTGGATTAAGTGCCAACAACTCTTGGAACTTCTTCCGTACTGGCCCCGATGGAATCTACTTCATAGCCTCTGATGGTGGATGGTTACGATTCCAGATACAGCTCCAACGGTCTCGGATAGAATATTGCAGACATAGTTCAGTACCTAATGCAATCATGGTGGAGAACGAGTAATTGGTAAATCACAAGGAAAGACATGTGAGTCCACGGATGGACTCTCAAGGAGGTACAAGGTGCTATCATTAGACTTTAACAACGAATTGATTAAGGCTGCTCCAATTGTTGGGACGGGTGTAGCAGATGTTAGTGCTCGACTGTTCTTGGGTTAAGCCTTAACGAATGGTTCTACGTTGCTGCTATCGCCTACACAGTGGTTCAGATTGGTGCCAAGGTAGTCGATAAGATGATTGACTGGAAGAAAGCCAATAAGGAGTGATATGTATGGAAAAGGATAGAGCCTTATTACATTCTTAGAGATGTTGGACACTGCGATGGCTCAGCGTATGCTTGCGGACCTTTCGGACCATGAGCGTCGCTCTCCGCAACTCTATAATGCTATTAACAAACTGTTGACCGCCACAACTTTCCAGATTGGTAAGTTGCAGCCGGATGTTCACATCTTAGGTGGCCTTGCTGGTGCTCTTGAAGAGTACAAAGAGAAAGTCGGTGATAACGGTCTTACGGATGATGATATTTACACATTACAGTGATATACTCAAGGCCACTACAGATAGTGGTCTTTATGGATGTCATTGTCTATACGAGATGCTCCTACGTGAAATCTGAAAGTTAACGGGAGGCATTATGCTAGAATTTTTGCGTGACTAATCCCTTGGGTTCTCGCTGGGATGCTATTCGGGTTAGGATGGCATCTAGGGTCAGACTCAATGGACGCTAAATGGAAACAGGAGGTACACAATGAGTACGTTAAGAGAGTTGAGGCTGCGAAGAGT
+
))4345531125321-*+)('&%%&%'+****-++++-->?GDHCJIJJDFFHJGJEEEGIECB7++,>JJJA???EHJJJIJJHGJEIJE=<<>@>>:----764459::544''''.--/4;664*,+/8=>@HJJJHJJJFFJEIJJJJA===EG>=>>HJJJFJJHJGJJJIJJJJJFJIGJJJGJJJJJJJJJJHJJAAAEGJJGJJJJFJJHHJIFJJHJHJJHJJJJJJJGGJEJJJJFJJGJJHJJJIJJJHIGJJJIJGJHHJDHIJFJJHFFJJFGJHJJJIGJJIHJJJJJJIJFJJGJGFJFJ=:<=FDECHHJIJJIJIJHHJIJDGJFDJIFEJFHJJJJIJJJJJJJFJ9987<>EFEIGJJEEDCDECJJGJJHIJJGJHFJJIJIDF>?JJJJHJJEJGJJGJFHG@??@JGEHJJJJJJJJIJJHJIJJJJJJHA998FFFGFJJGGFJHI?<;78****JIFIIJGC>BHGHJJJGJJJIJJJJHJHJIGJJJJJJJHJHGJGGJEJHIGGJEHJJJJHHJCCBBBJGJFIJJHFGJEJJIJJJJ>=AJJ<<<C>@@FGF;CDEGEDDJJFCDBAGJHJGJJJJJJJJJJJJJGJJJJJFHJDGEIFDHJJJIGGB?>?;889?=9=;88*)(&&4:665+*)):;;;AB@A>>ACJCGB?B988;E>AA@AC?><=DAIJGJJJGJJH??IHJGJ@?83/4GJGJJJIHG?<JE5555B@EDCJFJHJJGJJJFJJHIJB?7A....FJJJJFJIHJIEEJJJI=<<=JJJHJJJJDE?JHJJJJJJHIJHJJJJGJIFJGJEJJFEFB@>>>9999@?;<<<CEJGGJJGAAADGJJHGJGEFA99B-,,/6,,//1<JJDJIEJJFJJJJJJJHIJHHGJJJJJJJJJJJHJJECHJ@2//13999<EBGHJGJJIJFHJJFJHJJJJFGJJEJJJB7778:::;7-*($%'''''''''%&'()(((/3,<??DJAAA@E;:::FHEGGGHJHFGJHGEJJJ@CDDBCCJIG6,,,>BFJHJIJJJIJJGIFHHJJJJIFFHGJIGHHJJJIJJGJJJEJJJDHIEIHEJHJIJHIHHFFFHJFJIIBBB>>>?CFGC??@AJJGDEEJJJHHHJ@AGC==;:<;=?@=<<<DBBCA><<<<DIFJJGJG<:.1+,2D>>>GDBDEGIJHJCA>GJJIJJJJIJJJJJJJJJIIJJJJJGJIEJFJHJIJGJJHJJJJGJJGIJGJEEGJJJJJGFDJCCDJJJJIJJJJEB@DEFIGE:821486434496101/./1339::@@@IGDFJJJCAAAJIJJFJJGJD@@>>>>?JDJJJJHJJJD;DJJFEJJJJJHGHJ@>764****,+-/,()3;CBJ:888B@=CCFHJGFJGDIABBJG=>=>CCH>=>DHJHJIEEB5333>JEHEFJJJHIFIJA@@BCDHGJFFB>AJCEJIJIJJDEFGFIHGEJJGJJJHJGHIJHJJIJDDED==:9:*335/.+.-))))-9755564323CCGDEFDDF@?=JIJIJJHGHHFIIJJJJHJJIHGFDEHE2223<;<I<HDDGJJJJ=<;<>HGJEHJJJJHJG;::::EGF=889;<<98;;;FFGJHJFJJJJJJHHJIJJJFDGEHFG9IJJJFJFGIJGJIJGJJJJGFJJGFJJJJJJGIFIJFHJIJJJJ66F:::;>001GFJHJGHGJJIEJGJHFJIHIGJJJJJJJJHEFFF:::JJFDGJIJGJFJJGIFIDHFI====EFGH@/...89==0000>CDJFEE@??BE:988;;4/88<C?>>>AB@A;;;;<JHFHCCB@CBJ>=<<CBJIIJFIJGJFJJFF?8782-,,,-<>?;AABJJGIJJJJJHDGHEJHJJHFJJJJFFEFJGIJIJJJEJJGJFIH@@<5445;<;;?<>GFBCBEIICJGDIJJJEHGJHJJGJGHJFJHIJDHGCJHIHJJJJJGJJEFFJGEFJIEE<JJHIHFIJJJJJEDCIJJJE444)$%'$&&&'(.1000014(7/,,*++,*(()16443313:>=>>@GGHJHJIGJGIGJJJJJJIJIIGGJJGJGGCCDJJJIJJJJJJIJJJJHJJHJJHJJJJJGIH<;;;FJJGFIJIJHCBA?><=:88))))00()J;787888EA@@ADJJIJIIJEGJJJIJGJJJJJIIJHJJGGFHFJJGEHFDHHGJJGDGHJGIJFH;;;;JB635.+15=BEGFFJHJDCFJEJGJH;:;56HGJIJGHEJJGHJJJFFJJJG@?9:DGDGDGJGIJFGFFIHJEJGHJHE,,+,45.)(((**(''())&&)884443546***456764534954111118CEAAB>?<=JJJCCDEJHIJJJIFIJJJDBDDJJIJJIFHGJJB===?FGJJJJED++*+('').+..ABCJJJJFGJJJJIGJJJJJJGJJJHIJIDED000045>:99?>HJFEJGFIGJHJJEFCBCDIFFGJHFJHJJJJHJJGIBBCBJJJJJHGJGJJIEFHJJEB?>>FBDC;>@066;HIHHIFFJ?FJBDACHHGIGEHJJGJFJEHIJJJIDDFFJJJJJJFFCJD@5+++768BEFJHFEEJ((((?@@@DDHJHJJJHJJJIJJJJHGHHJHJHJFJEFHFJJHIJDJJDC;7,,+*+)'''''**2:@:=>?FEEDBBC?888:8C@:668JEJJJEFEEEEFGCBBBGFGHGHC?>?=////665-8BBDHHC////00768968431<=@EJFIDEDFJFJJJJJJJJ66536646%%%*,--,0&&%&'''58@EFGDIJJHHJGJJDIJFEHDIJJHI@?=>;;7337?JIJGJJJJJHFJJJFEBA<=@HJIGJHJHHJGJJIJGJHJFDGJGHIJ;;;;GJDJFJIJHGGGIHIJHHHFHJJJGIJHJGJJJJJJECDEJEJIIIFHGJGJJIGIJJGHJJJGIIFGHGJHGIJGJFGFICBB@AFHJJJIIGJJJGIHGIJHHJJJJFHJJIJCDGDJIDE333---.5346EF@??5&%%'%%'**5>?JJE800BJJEEIGHJHJIJGJIJGHGFBA@@D>@?JFGDH;<;;B??@@CE:EJFDDJJJHFHEHEFGHJHCBFHEDDF><85233754DFJFEGFCCCCHHHJJIEFGGEHJJJJ400./J%
@Stanford_s2n_5_T7_No_Sap1_5_8_10_23_Linear_6000_493
TCGGAGCACTGGGTTAATGGTATGCAGTTTAAGTCTTTCACTATCAAGTCCCTTAACTTGTCAGTTACCTGCAGACCTTCTATGATGGATACAAGAACAACCGAGCGATTGACGCTGCGCTGAGCATCATCACCTCTATGGGTCTCGCTGGTGGTTTCTATGCTATGGCTGCACACGTCAAAGCATACGCTCTGCCTAAGGAGAAACGTAAGGAGTACTTGGAGCGTGCACTGGACCCAACCGTGAATTTGCCACGCTCGTTATCTCGTAGTTCTCAATTGGGTGCTCCTTTGGCTATGGTTGACCTAGTTGGTGGTGTTTTAGGGTTCGAGTCCTCCAAGATGGCTCGCTCTAGATTCTACCTAAGGACACCGTGAAGGAACGTGACCCAAACAAACCGTACACCTCTAGAGAGGTAATGGGCGCTATGCGTCAAACCTTCTGGAACAGATGCCTTCGGCTGGCTTTGTGGCTAACGTAGGGGCTACCTTAATGAATGCTGCTGGCGTGGTCAACTCACCTAATAAAGCAACCGAGCAGGACTTCATGACTGGTCTTATGAACTCCACAAAAGAGTTAGTACCGAACGACCCATTGACTCAACAGCTTGTGTTGAAGATTTATGAGGCGAACGGTGTTAACTTGAGGGAGGCGTAGGAAATAATACGACTCACTATAGGGAGAGGCGAAATAATCTTCTCCCTGTAGTCTCTTAGATTTACTTTAAGGAGGTCAAATGGCTAACGTAATTAAAACCGTTTTGACTTACCAGTTAGATGGCTCCAATCGTGATTTTAATATCCCGTTTGAGTATCTAGCCCGTAAGTTCGTAGTGGTAACTCTTATTGGTGTAGACCGAAAGGTCCTTACGATTAATACAGACTATCGCTTTGCTACACGTACTACTATCTCTCTGACAAAGGCTTGGGGTCCAGCCGATGGCTACACGACCATCGAGTTACGTCGAGTAACCTCCACTACCGACCGATTCGTTAAGCTACGGATGGTTCAATCCTCCGCGCGTATGACCTTAACGTCGCTCAGATTCAAACGATGCACGTCGCGGAAGAGGCCCGTGACCTCACTACGGATACTATCGGTGTCAATAACGATGGTCACTTGGATGCTCGTGGTCGTCGAATTGTGAACCTAGCCGAAGCCCGTGGATGACCGCGATGCTGTTCCGTTTGGTCAACTAAAGACCATGAACCAGAACTCATGGCAAGCACGTAATGAAGCCTTACAGTTCCGTAATGAGGCTGAGACTTTCAGAAACCAAGCGGAGGGCTTTAAGAACGAGTCCAGTACCAACGCTACGAACACAAAGCAGTGGCGCGATGAGACCAAGGGTTTCCGAGACGAAGCCAAGCGGTTCAAGAATACGGCTGGTCAATACGCTACATCTGCTGGGAACTCTGCTTCCGCTGCGCATCAATCTGAGGTAAACGCTGAGAACTCTCCACAGCATCCGCTAACTCTGCTCATTTGGCAGAACAGCAAGCAGACCGTGCGAACCATGAGGCAGACAAGCTGGAAAATTACAATGGATTGGCTGGTGCAATTGATAAGGTAGATGGAACCAATGTGTACTGGAAAGGAAATATTCACGCTAACGGGCCCCTTACATGACCACAAACGGTTTTGACTGTGGCCAGTATCAACAGTTCTTTGGTGGTGTCACTAATCGTTACTCTGTCATGGAGTGGGGAGATGAGAACGGATGGCTGATGTATGTTCAACGTAGAGAGTGGACAACAGCGATAGGCGGTAACATCCAGTTAGTAGTAAACGGACAGATCATCACCCAAGGTGGAGCCATGACCGGTCAGCTAAAATTGCAGGAGAAAGTGGCAGTTTCTTGAATAAATACAATCCAACAGCACTATATTGTATCTAAAGATGGTAACAGGAATAACTGGTACATTGGTAGAGGGTCAGATAACAACAATGACTGTACCTTCCACTCCTATGTACATGGTACGACCTTAACACTCAAGCAGGACTATGCAGTAGTTAACAAACACTTCCACGTAGGTCAGGCCGTTGTGGCCACTGATGGTAATATTCAAGGTACTAAGTGGGGAGGTAAATGGCTGGATGCTTACCTACGTGACAGCTTCGTTGCGAAGTCCAAGGCGTGGACTCAGGTGTGGTCTGGTAGTGCTGGCGGTGGGGTACGTGTGACTGTTTCGCAGGATCTCCGCTTCCGCAATATCTGGATTAAGTGTGCCAACAACTCTTGGAACTTCTTCCGTACTGGCCCCGATGGAATCTACTCATAGCCTCTGATGGTGGATGGTTACGATTCCAAATACACTCCAACGGTCTCGGATTCAAGAATATTGCAGACAGTCGTTCAGTACCTAATGCAATCATGGTGGAGAACGAGTAATTGGTAAATCACAAGGAAAGACGTGTAGTCCACGGATGGACTCTCAAGGAGGTACAAGGTGCTATCATTAGACTTTAACAACGAATTGATTAAGGCTGCTCCAATTGTTGGGACGGGTGTAGCAGATGTTAGTGCTCGACTGTTCTTTCGGTTAAGCCTTAACGAATGGTTCTACGTTGCTGCTATCGCCTACACAGTGGTTCAGATTGGTGCCAAGGTAGTCGATAAGATGATTGACTGGAAGAAAGCCAATAAGGAGTGATATGTATGGAAAAGGATAAGAGCCTTCTAGACTCTTAGAGATGTTGGACACTGCGATGGCTCAGCGTATGCTTGCGGACCTTTCGGACCATGAGCGTCGCTCTCCCGCAACTCTATAATGCTATTAACAAACTGTTAGACCGCCACAAGTTCCAGATTGGTAAGTTGCAGCCGGATGTTCACATCTTAGGTGGCCTTGCTGGTGCTCTTGAAGAGTACAGAAGAGAAAGTCGGTGATAACGGTCTTACGGATGATGATATTTACACATTACAGTGATATACTCAAGGCCACTACAGATAGTGGTCTTTATGGATGTCATTGTCTATACGAGATGCTCCTACGTGAAATCTGAAAGTTAACGGGAGGCATTATGCTAGAATTTTTACGTAAGCTAATCCCTTGGGTTCTCGCTGGGATGCTATTCGGGTTAGGATGGCATCTAGGGTAGAGCTCAATGGACGCTAAATGGAAACAGGAGGTACACAATGAGTACGTTAAGAGAGTTGAGGCTGCGAAGAG
+
<544483(''&)()'&'(()74589BFFE<=<9/,+,:=;>???JH???@><>=59=<4,-,+++.)('&((''(''<<468777?<???DDJHBA@::HFGCBCB>?>?JJJHGJJHDDDCFJJDJEEEJCEDDGDHEJGHJJJEB94/27>EJFEJEDCCFJIJHHJJJJFEJJFJGFHIJJJJGFIIJJJJJJJHHGJJHGIJE::99?FGJEDEDB@??D?==>:'''&&&%%+$)*,*+((('*,(**&((*;)(),++'%%%>?FEEHJF?>?@JEHJJJJFEJJJJJJJHFJIFB?@@@FDCJHJJHJGJJJA=811149:.,,,/*+0/0(69;;:<>CC<<<;B0''-,(('))*:;?JJJEDC??>@FIDE@>54,,,.30:BIJJJJIJJIH3333971++3@4945?@66680000/-(('%'**CEGG@AAGIIJJFFHJJIJGBCEFJJJFHEHDJGHJHE>>>>DGJJGDJJJHJFAAF>B??>>@?HJEJDGJGFJJ6666GCDDC78EJJHIJGEEG8223BDECADB:9:99JCABJDJGFEEDHEF?=>>HGFHJHJFIFHJJDJGJGJGIJHJJHJJGJJGCCFJEBBB==AJFCHHJIJHJJHJGJJJJFFJEFHJEIBFCEB@@AG?;@:55=0008JJGJGIJJDDB@C?AABG;::;JB@@=>:9:;CDJJHDJFJ2-B@EHDBCCAJJIHJFJJE<)''955<?GJHGGGJEJBBDBIFJDJJGJJGIJJJJJFJJJJIJDJIJJIJEJJFJJHEHJJF<;<<BCBIIIJJJJDJJDEJDDAC8CEDFJJFFDJHDAABDGEHCDDCJJJJIJJJJJJJIJIIJJJJJFJJC<<<=JJJJJJJDJJGHHFIFIJIHEICHD=;11/.+.88=443388EAACDIHJJJJJHJJGFDEJGEA545::;;76661000::;8856++4<=>HEHEGJJEJEJ@@@?GIJFDGGEJFDB@+**+8666)'''/,,))'(++>FJGFEJ::::A?;<;>AJ;:::00054711C???==897...?EEJJJJJHJJJJGJ=::..?JJJJJFJJJJHJJJJC3335BFEGEHJJJJEFGFFJJEGIHEIBBC@C@422232122=442255=7@@@<<<89;9????@DH3333666/..+'++1BFGHFJIDHIJJJJJJJJ@:;JJDCGEFHJJFJJFJGGFJHFJGHIIJJJJJGJJJIJFJGJFEDEGGJIIJGDJJHJHJJFEF:GJJJJJJHGJGIEHIEIIFJHJJIJHBAA@CCBGE?>A>B@??@ID5444DJ@HJJJIIJJJDJGHGFGHIJJGFJJHJJIJIJHJHEGFBCEFFIGIJJJJJJFFGJEIEJEJJJJHIBA@@7+))-0/./000445:JFHJIHEJJJJFJJJDFHJJJJJJFFGJHCD=G?JDJFIJJJJCAABJJFGIJIGJIA@@.---201-0(''>BGJJJEJGJEIJJFIJJ@?++++FJHFJHJICFFH=<<=997:=7:999565,*+**130)),)*/5587ACEHFDHJIHFFHHHJHEIEIGFGHGIJEGIEJJGFHH;;:97789;;:;CHJJJIFEECIFECGBFGGGJJHJFDFJGEJ953*%&'*5)9AHDDJJIHFJHGFFDEDGCDEJGHIGFGEIEFIJHJIDCGEHHFJJJFHHEGJIJJJEFJAA@@FCIGFIGIEEFEFEIFJFJGA>>52,-/++.-.556?9898?>>B??;=@B?B::9AJ@EABDAA>=<>>>@@>>>>BCBDDDEGHGDB<<766111136:===>B@AGC@?888?;9@@@GIFGFBFFEGGHACBAEAAAAD><=33221.)&%')+*&&)&'%$$''''#$%&%%&'%%##$%)%%&''&')'&')**')**79@ACDCFEDBAA@CHEEHIGJGEJFJEJHIHDDG999::?>65556-++*+//9>7778><200461@/FDHIHJHJFFGFEDEJEC000/25./A>??>==>>FCEJJJJEGC?BD9999JGJHFJJJEHHFJJJJJIDJJIJJIJIGJEHGAABBEFHJIICGDHGEEEFE???@F@??@@DDHFBCA@AABEEICCCDJJFJFCDDCEJJJHIJHJJ@??;:9;=CD@@@ADJIJFCDBDEJFFFJJB??@BEICCCACABHDJDGFJJJJIFFHFEIC61%%%)'&&&&&(()''()+)(%%%)3?BA?A:AAJEIJJJIJIHJJFFFJDIDBGGDGFFGFJGBCCB<<=;;;;JCDJJDFEHFCB///077==6556?..>@HJCEGGGIGHHEFJFDHGECDE++++DBCCEB<:984,+,.;222DEE===>JFEGHJJJGFHHFJEJJJHJ>>>>JJJJEJJJFHJJGIJJIJJJJHHJJJJJJ>@>AAA@BJJJHFFGJFJJIEHHJJGJFHGFJGGFIJGJFGJJJJJIIJGJJIJJIHJDIHHJJJJJJIJJJJJFIDDDDFGEHJFFGDFHEJJJJIJJFIGJHGJJJJJJE=B?:<>JJJEFFHHEHIGIHJHFJJIEJFJJAABBGGD=?B:)'''B?AFFJIG@IHDEFDJJJDDABCJJFHJIHHJJGEIJJFGJJJJJIJJGJJJJJJEIJJGJJFEJJJJIJJECDEFGIJFJJD@AAF::;IDGJEDDIDGJGEGECIGHJJFJHJJHJJIFJJIJFGEJJHGCBA>*)))22233:468J@GJJJGJGHHIIFJIIJHJJJJHFJJJHGGGC;992,**++/.)&&**++,,,21139:CFFBJB/(HJGIJJIJGEGGJHJJHGFIJ<;;;AJA>89=<;::<EHJJJJJJHHJJFEFIECCCBCDCBACBFFHDGJIHGIBDBA5..2AHECIJJEJGJGJJGJJJJFJHHIIJFF62-..AJJGIJJJFHFIIEJJJGDJFJFFGJEHJHIFIJJEJHJGHJJJJFIJFJJJJGIGJJFJIJJHJGHHJJFFHEFJJJHJHFFJJJJHJJFHHFIHJJJJJEHIIFHFIGEJJAA??C@@AD?@?>GJEJJJJJEJGEHDHEJJJHJGDDGG=77:;AEIHJJFIEJJHJFJJHJJHHBBEDJJHJIGJJFHGJHHCBAC9:9;ED@CDGGFFI>?=>544:3&&&''214?CEJEEHIJEHHJJHHIGEEGECGCDFJGJIEEEJFJJE>>=:65-),++++:==7:53*)**,'
@Stanford_s2n_5_T7_No_Sap1_5_8_10_23_Linear_6000_494
TTCCCGGTTCGAGTCCTCCAAGATGGCTCGCTCTACGATTCTACCTAAGGACACCGTGAAGGAACGTGACCCAAACAAACCGTACACCTCTAGAGAGGTAATGGGCGCTATGGGTTCAAACCTTCTGGAACAGATGCCTTCGGCTAGGCTTTGTGGCTAACGTAGGGGCTACCTTAATGAATGCTGCTGGCGTGGTCAACTCACCTAATAAAGCAACCGAGCAGGACTTCATGACTGGTCTTATGAACTCCACAAAGAGTTTAGTACCGAACGACCCATTGACTCAACAGCTTGTGTTGAAGATTTATGAGGCGAACGGTGTTAACTTGAGGGAGCGTAGGAAATAATACGACTCACTATAGGGAGAGGCGAAATAATCTTTCTCCCTGTAGTCTCTTAGATTTACTTTAAGGAGGTCAAATGGCTAACGTAATTAAAACCGTTTTGACTTACCAGTTAGATGGCTCCAATCGTGATTTTAATATCCCGTTTGAGTATCTAGCCCGTAAGTTCGTAGTGGTAACTCTTATTGGTGTAGACCGAAAGGTCCTTACGATTAATACAGACTATCGCTTTGCTACACGTACTACTATCTCTCTGACAAAGGCTTGGGGTCCAGCCGATGGCTACACGACCATCGAGTTACGTCGAGTAACCTCCACTACCGACCGATTGGTTGACTTTACGGATGGTTCAATCCTCCGCGCGTATGACCTTAACGTCGCTCAGATTCAAACGATGCACGTCCAGCGGAAGAGGCCCGTGACCTCACTACGGATACTATCGGTGTCAATAACGATGGTCACTTGGATGCTCGTGGTCGTCGAATTGTGAACCTAGCGAACGCCGTGGATGACCGCGATGCTGTTCCGTTTGGTCAACTAAAGACCATGAACCAGAACTCATGGCAAGCACGTAATGAAGCCTAG
+
**'%$$%&((((+,/3866:;>?@999<=5555<22=?AAFE;99:ABHJJEED=;;AIJJJJHJJJJEHJHBBB@2223DAEDGHBDC@C22364;B<---.334DCCDEHJJJHJJJJJJHJJIJGJJGGGHHJGJHJF??>;/./3AEJJJJIHJJDFBEIFEHJJEJ@<;4/13@CABDEIJGJJJHHJJFJJCBECFECIFBAAJFIHJFFDAB@ACHFGJFFJGGE<<<>88DFJJHDCBHCGHJIG97662.--,+...-+)**1>@@AAACBBDJGJFJEGHJJJJHJJBABEECBDIFHGDFCDA@ABBCBDGCBAGBB@@IJHFD@>@;;?IJJJIHFGFJJFI@CEEA@5556JGHFEFEAAGFFBB??A@@JJFJJJHEDHFJJJ?34HJJJJHGGJFJJJJJJDGFFJ?HFFGBCD6766>=AEJJJGJJJJJJJJJJJJHEJGHEIGJJJJJIJ222////3432223@DEBC<.JIHHIFEIJJIJJJJJJJIEJ=;88:9>@=>?::::333-.-*()(-)))))36?DJJJJJJJJJJJIHJJJGJJJJJJJJJJJJJJJJIJA=JEEHDJJJGDJFGJJJJJIJJJIJJJJF42255EGJGJGJGJFJJJJJJJFGGGHJJDDEIICDJG5-(((<AAFJGH?A<40)689?IGIJGJJJJJJGJJHJHHJGJJJJJJIJGJJ@<44JJJJJJJIFHJH;<<<BCCGJEA<<;CD===>===?JFC?;.*)*,)))*.4)*8CGIIJIJJGIBCBDFFJJHJBCBCE?@?CA=:9:;JEJGJEGIDGBCBABGHJJJEJJHJJJJJIIJJJJJJJJJJJGDBC@B@A=>>?IGHJJGEJHJJJHJJJJJJJJJJIFJCJHH988965593../8::EBGGJGFDEIJIJHJJJJJHGHGHJJJJJHJA9&%
@Stanford_s2n_5_T7_No_Sap1_5_8_10_23_Linear_6000_495
CCATCAGTGGCCACAACGGCCTGACCTACGTGGAAGTGTTTGTTAACTACTGCATAGTCCTGCTTGAGTGTTAAGGTCGTACCATGTACATAGGAGTGGAAGGTACAGTCATTGTTGTTATCTGACCCTCTACCAATGTACCAGTTATTCCTGTTACCATCTTTAGATAGAATATAGTGCGCCTTGTCGGATGCGGACTCTAATTGAAGAACATGCCCATTCTGCAATTTTAGCTGACCGGTCATGGCTCCACCTTGGGTGATGATCTGTCCGTTTACTACTAACTGGATGTTACCGCCTATCGCTGTTGTCCACTCTCTACGTTGAACATACATCAGCCATCCGTTCTCATCTCCCCACTCCATGACAGAGTAACGATTAGTGACACCACCAAAGAACTGTTGATACTGGCCACAGTCAAAACCGTTTGTGGTCATGTAAAGGCGCCCGTTAGCGTGAATATTTCCTTTCCAGTACACATTGGTTCCATCTACCTTATCAATTGCACCAGCCAATCCATTGTAATTTTCCAGCTTGTCTGCCTCACGTTCCGCACGGTCTGCTTGCTGTTCTGCCAAATGAGCAGAGTTAGCGGATGCTGTGGCAGAGTTCTCAGCGTTTACCTCAGATTGATGCGCAGCGGAGGCGGAGTTTCCCCCAGCAGATGTAGCGTATTGACCAGCCGTATTTCTTGAACCGCTTGGCTTCGTCTCGGAAACCCTTGGTCTCATCGCGCCACTGCTTTGTGTTCGTAGCGTTGGTACTGGATCGTTCTTAAAGCCCTCCGCTTGGTTTCTGAAAGTCTCAGCCTCATTACGGAACTGTAAGGCTTCATTACGTGCTTGCCATGAGTTCTGGTTCATGGTCTTTAGTTGACCAAACGGAACAGCATCGCGGTCATCCACGGCGTTCGCTAGGTTCACAATTCGACGACCGCGAGCATCCAAGTGACCATCGTTATTGACACCGATAGTATCCGTAGTGAGGTCACGGGCCTCTTCCGCTACGTGCATCGTTTGAATCTGAGCGACGTTAAGGTCATACGCGCGGAGGATTGAACCATCCGTAAAGTCAACCAATCGGTCGGTAGTGGAGGTTACTCGACGTAACTCGATGGTCGTGTAGCCATCGGCTGGACCCCAAGCCTTTGTCAGAGAGATAGTAGTACGTGTGGCGAAAGCGATAGTCTGTATTAATCGTAAGGACCTTTCGGTCTACACCAATAAGAGTTACCACTACGAACTTACGGGCTAGATACTCAAACGGGATATTAAAATCGCCGTTGGACATCTAACTGGTAAGTCAAAACGGTTTTAATTACGTTAGCCATTTGACCTCCTTAAAGTAAATCTAAGAGACTACAGGGAGAAGATTATTTCGCCTCTCCCTATAGTGAGTCGTATTATTTCCTACGCTCCCTCAAGTTAACACCGTTCGCCTCATAAATCTTCAACACAAGCTGTTGAGTCAATGGGTGATTTAGGTACTAACTCTTTTGTGGAGTTCATAAGACCAGTCATGAAGTCCTGCTCGGTTGCTTTATTCAGGTGAGTTGACCACGCCAGCAGCATTCATTAAGGTAGCCCCTACGTTAGCCACAAAGCCAGCCGAAGGCATCTGTTTCCAGAAGGTTTGAACCCATAGCGCCCATTACCTCTCTAGAGGTGTACGGTTTGTTTGGGTCACGTTCCTTCACGGTGTCCTTAGGTAGAATCGTAGAGCGAGCCATCTTGGAGGACTCGAACCCTAAAACACCACCAACTAGGTCAACCATAGCCAAAGGAGCACCCAATTGAGAACTACGAGATAACGCAGCGTGGGCAATCATGGTTGGGTCCAGTGCACGCTCCAAGTACTCCTTACGTTTCTCCTTAGGCAGAGCGTATGCTTTGACGTGTGCAGCCATAGCATAGAAACCACCAGCGAGACCCATGAGGTGATGATGCTCAGCGCAGCGTCGATCGCTCGGTTGTTCTTGTATCCATCATGAAGGTTCGCAGGAACTTGAGGTTGAGGGACTTGATAGTGAAAGACTTAAACTGCATAACCATCTTACCTAGTGCTCCGAACGCATGGGAATCCTGTAAGGACACCTTATGTGGACGCAGCATTGCCTCATCAGCTACCTTGTCAGCCAGTCTCCATAAGTCCATAGCCCGTGGGTCCATAGAGAACGCTTGCTTGTCCTTAACGGTAAACTTCCCGTCCTCACCGCGTACCATATGTTCCTTGATGAGAGACTTGATGCCAGCCATCTGCTCAGGAGTTACGGAGGCACCACGAAGGAAGCCTTCTTTTTTCCCAGCGGGTAGTCTTACCTGTTAGGGTGGCACTAATAACATACCCAAGCATACCTTGACGCGCAGCATCCAGAAGGTAGTTAGTGGTTCCGTTCAGTAGCTTAGTCCACGGAGAGCGAGCAGCCAGTTCCTGTGTTGAATACTTCAAGGTCCCTACGATGTTCGCCACGGCAGGTCCGGTATCAGTTGCTTCCCTTAGGCGCTGCACAATGTCAGCACGTTTAGGCCGAATCAACTGGTCCACCTCCTTCCCGAACAGAGACGCATGGAGTTCCTTGCGTTCCTTAGCTGAAACTGGTTTAACCTGTAGAGTGTATCACGCAGAATTGGGATACCATGCCCTAGAGCACGAACGTTACCAGTGACAATCATCCCAGCAATCTCCGTAATGTTCTGAGCACCCATGTAGGCGTTCTTAGCGAAGAACCCTAGGTCATTGATGGCACGCAGTGAGGTTTCCCACACAGTGTCCTGATTGCGTCTAGCACGACCAGTGAAGAATGTAACGGTATCCATTAAAGCATGTACCTCGCCAGTCTTCTTACCGTCTCCCTCAGCTTTCGCTTTGAGAGCCAAAATCTCATCCTTAAGTTCCTTAGTGGTTTTACCAGTAGACCCCATGATGGCGATGTCACCATTGACACGGCGGTCATACGCTGGCATGATGCGGAACATATCGAAGTCCCTTAGGTCATTCACTGAGAATTGCTGTCCGTCTGGCATAGTGATGGATAGGTCCGAATCAAACAAGTTACGTGCCTCAAGGAATGAGTTATTCTCGATACCTACTAAGCCCTCAATGTTCTCTTCTATTATGGAACTGTTGGTGAACTGGTCTGAGTGGGAGATACCATAAGCCTTATCCATAGCGTACTTCTCTACCATCTCTGGTGTTACTTCCTTCACCCCGTGTAATTCCTTAAGCATCTCATCGACTCTGGCCTTGACCTCAGGTCTGGAGACGTAGCTGTTCATCCATGAGCGGGCAATCCCTTCCTGCAAACCTTCGGCACCGTAGCGTTGATCATCAGCGCCTTGGCATGACGGTATCTGCGTGAGGAACGTAAGTACCTTTGTGGCGACTCTCAGGGAAGATACTCACAGCCTTTGTGTTACCGAATATTGCTGGGTTTTCCATAAGTTCACGCTTGGTGTCAAAGTGACGCTTAATGATGTCCATAACGATTCTCTCAGACGGAGTGAGTGCCTTCTGTAGTTCTGGACGCTCAATAGCTAGTGCCGCTCTACGGTAGATAGTGTATCGAGTTTCTTCACGGGACATCTTAGCGCCGCCAGTAGAGAACTCAGGGTCTTTCATAGCGTCAGACATTGCTTTGTAGAGTCATTATAAGTACGCTGGTCAGTACCATGAAGTCTCTCATGGATGTCAGAAGCTGTTGCACCGAACTTACCTGAGGCACCAGACTGCATACCAGTAGGAGAGCAACGAGGTGGATCGCCACTCTACGGATGTCAGCATCGTCAGACCCAAGGTCTTCAAGCCAATCTCGGTGAACCCAGCCAGTTTGATTCCTCGCGCAGCCTTCTCAGGGTCAACCTCGGAGAACTCTTTTAGAGTCTTAGGGTTGATTGGGTTGCTTGCACTTAGAACGGAGCCATCATGTAACACCACGGCACCTCTCTCTGTTGGTAAGTCCTCATAAGGGACACCATTATGTTCACCTTCAAACTTCATGTTCTCAGTGTTCATCCGAGAGAGGTCCGCAGAGTTGGCGTTTCGTGCTGTCTCACGGGCTTCCAATCGCATCATAGGACCGATGAACTCATTGTCGAACTCAGCTTCTGGTTTACTGCGTTTCAGTCCAGCAGCTACAGCGTCACTGATTGCAGACATGCCTGCGCCAAACACAAAGCCACCTAAGGCAGCACCCGCATAGTCTGCGTCACCACCAGCTACGGAGGTACGGAGACCTTCGGATGCAACGTTCAGAGCAGCACTTTCGGCACCAACTACAAGAGCCTTATTGATTAACTTAAAGCCCTTACCAGTGACACCGACCATAGGAACATAGTTAAGCGGGTCCACACCAGCACCAATAATACCAGCACTCAGTTTGGCACCTAGGCCAGCCTCGGCAGCGCGGGAGTCATTCTCAAAGTTCTCGTTAGCCAATTTAATGAGGTCATCGAGGTTCTCAGGGGAACCACCAGTTACAACGTTGATGTACGCAGGGTTCTTAACCTCTGTTCGAATCTTCTCTAACTCCTCTGGAGTCCAGATGTGAGAGTTCCAGCGAGTCGGCGTAATGGTGTCTTTAAACACATCAAAACCATTATCGAGACGACCAGCACGGAAAGCCATCCCAGCGACTGAGTTGGAGAGTTCAGCTTCGGCAGCATTTTTGAATCCGAAGAAGGTTGAACGACTGTTGTACTCGTCAAGTGTTCTTCCGTGGGTCTCCCAAAAGTCCTTGGCGAATGGTTTCGCCGTAGCCTCCTGTTCGATACCCTTAACGTCAAAACTTGTGGACTCAGGAAGTTCCTGTGTTACTTTCTGCTTGTGACCGAATTCCAGCCAATCCTACCTCAGCCGGAATGCCTTTACCCTTTGGGGTTATGCCACCAAAAGTTTCCAACTGTCCAGCCATAGGTGACTTAGCAACATCCAGAAGGTTACGCATGTAGTTACGTCCCTCCTCAGAGATTGATGCGAAGTCTCCCTTAGAGTACGCCTCAAGTTGTGGATTACCCAAGCGTCCCTCAGG
+
888EIJJJJJGFIJIJJJJJJIHJFJJIHFGJJJJJGFDED?EJHIJIIAB--,,;;<=D====;:;<=>FJ>>>?JJJJFJGIJGF@BDF7555HJJJIJJJJJJJJJJJJHGJJIJIJFHGEDGH?C=>=??8778JJD==<;<<@@A?>>ABADJIJDGB@>223?76@@IJJGGGGJJGJJJJHDFEEJGJEJJJJIJJJJJJIJFJJGJCJGGBJJIHJJCCJJJHJJHJJJJJ>>==BA...010&&''=8=?EFIJBBCAJHJHJJHIJIB@@@JHHJFJIJJJJJJJJJJIJJJJJHJIIA=>ABDGIJJJJIJGJIJHHJ>>:9221*(()*/,,))//4..87733EBCJHJJJJGGIEEJFJIJJJHJJGJJJJJFE>:;?<><>DGGJHDCDGJJJJJJGJJJHIJJGJJJJJJJJJJEIGGIIJJFGDJJJGFHEB>A?==D<<<<C33236577==<??JJJJEJJEHIHGJJJJJIJHJFDJBGJJJHJJGHJJEA>=6655::=DHGIJHHJ?B<3?BBEBDABJDEDA..-.*(2(78:778;B>53325B?@?=ADFF<=BJHDJFFHJHGJFJHDFGEJGJHD=<CJJJIJJGFHHEGIJJJJJJG5,('&)):HCJDCCDGA:7,+*%%%%&''&',+:<CEGGJIGJGHGGJIJJDDIDHIJJHJ@@A<888'''(E:::;=>EJFA???A@ACCD@A@>B-)),,;;;EJJEJJJJJGHJJJICCHJ@.-..98++*((('(&%%&$%%$%&')%'=@BADCDCHJB?:==>JGIDHIJJJIIIHIHHJGJGIJD@A<EAAABG@@@AD9889ECDEFGABACJJJJGJGIJJIJJJIJJI>88678=70/3+??<:;=:=211431279;<BBDJHJJJDEDGJJJJJJFDE??@EB==F;<<=877787:?&&&'(*4=>=AAFHJIFHJFJJHGJJJJGJJJGBBC?ACBDBAA6,++,9678=;;;<?GJEJGGCGCCJJJFJGJJIHJJJJIJHJJJJGJJEDIGJJJDFFJJJHJJJJIJJEJIJHFA<<<@JJJHJJJJJFJJEEGJEHHHDHFE??>?8888GEECDEHFD=<9889323889??@AAHFFDCBEDECD7555;:;;;?A=>33333D81A?0//-1JGD82211128==@J*'''''(64*))(&%$$$&02545<411-+++1445BG8FGJJJJHJJ87671-****/-067ACEJEDIDJIHJFHGIJJJJEFJJJIJJJHJJJJGGFBCCBB,,,,/---,*((+259:>CGCFBBAC?<;=GD?>@CJJGFHECA@-)*1111C>=<?DGFGEJJFJJJJJGJJFDECDJJJIHHEFEFGEJJFGIDD?9998:999AC2,8711DEJIIJGJJJIFIJIJHJGJGHJJJHHIEJCHJJGFJF@?>:=B)5555><<::=?>>85669>J?89999FGECFEB<<<6667+++++****=@?@GIJGJHIEDJCCGFFFGHJHGEEDGEHIGJIIJIJHGJJJHGFFJIFI?>>H;97/..(?DJFGGHGJDABECJEJJFIFJFGEFJGEDBFIDBBCJJJGJGFEGIHJHJJGHGJJIEFC;CBDJJGD?@>=>375)AIGFJJHIAFFJHFDGHFJCBDGJFJGGC@=>JJ;<>>>D8766..,-..,,,-.;BGHEDEECJD@>?DAAACJ*(&)&'6<:;;;<ACDCDFGEAAADJJJHJGGJFJJJIJF=<<=DBG@ADJJEBCCFHFHFCGFDGGGJJGIFBCBGBA@EDBFFDJJFJGDD((((:?ABBHIEIECB?>>:::;B@ACACDEEFIFEIGGEFJIJJJJEJECDBDEEJDEDCCDIDCGGECDCDEEECHIFGGGGDDCC?@?ABCFEJFGICBCCJGHJJGICADAGEDCCDFGIEHJ??AAEAJDHFHEBBBFDFCEEAAABG?@@@BA@ABAAA((((/..(%%'++++)***::344/../6//0;?<;;77668/:.40&&&((*)))*.0'').9?BACEICDEGEFFDFDDEDGE@@@ABCGFDDDBFGFEGFJEJJAFCC;;;<DDDIEABCCDB99BCCDBAB@;,??BFFF@=>=?BBAA@@CEGBD5555C??@@H6GCBBHCFCDDFCCHCA@?AACDA@@AFGDC@FFJGJFJD@@JDCCBA@AA@BBABDCCGBBA@@@A?@@@B?BA<==>AA@DD@?>>@DFD?<<<<>>@>ACBC?ABEJ:887/6AABFBE=><<8888G=>?C==;:==998=2//554688;>B>;97658(,*+-/*)-657><<>=>998982411122-/132<;9(((&''&&'))))+,.111;8999=?;=<:::<::==<==>D@>?>=<<;<;<=;<<>04..86444,,,-2022257JCCCFJJJGHJJJGIIJIGJJGGJJJJGEGFGJJGIJFJFJJJJJHIGFFJJJFJIGIJJJJJHJEGEFGFCC?/--.<0000;CJJIJJGIJJGJFJJIGJHJEJJIIJJJHJHJJJJEJJJHJJJGGFJIJCFFJ>=5<79857674347@:54,+++01++*,--'%&&'034=78>G@995&&%%%%(%&'%&(.4::=>AA;;;;B<===EHGC@>BEJGEHJJJFJG@4334:AB9:<=BA@98=3233EJDBBCJDGDI>JECDGEJJEHFHJGJGJIJIJJHJIEGBDGJJJJIGJH<DB;=>2228;AFIHJGFEGDDCCGHHJIJHJDCDDHJFFFDJEGH>8BJJ545:D==<BDGFDEJJGJFBEBA@;<>411,,)()+,**++<DHJHGHEJJJJJJIJJJJFIJJJHFF;222:JJEGF?EGCGGJJIFJGFJHJJJJHHGJGFFHJED?=0/JJGHJFJJJJJIJJJFGJJEDGJIJJHJJJIJJJJ>99657>5222BCEEJHJJHHIGGFFFDC@@AJEJJJEGHGEDA?@??ADJFHDEIGJGFIGHFEJAA@BJJFFHJAACB:)(()543024ABEDCFJDFFH@JGJJJJIJJIJJJIJFJICDHDJHFFCEFJFJJGJJJIGGEIGIIFIFCEEIJJCBBBDIFHIDEJIGIJJJGJJEGIFFJJBEJJGJJFJJGJIJDEEBCEDIFJEJJIGCFDCFGJGJJIJ@?@@FEHHDCBDGJJEJGEJIJHGEDJAHCA@?AAA@BAHJIGJGGHFGJJJEEFBCCEGFHHFGGEIJEGDABABAACCEJGEDABABBACCJ?@??BB@?>>>AB<=;;<><=>?AJHGJJJICEFJJJGGJGIEFJFJ5556JJJJ7666DHEGABAFJA@JJJJFJHIJJJGIFBCDA@4.1,+118;<=;<<;>99:2213488+'''(()00999<:;>5557<@@BCCIGHHGGJEDHFBE9889?CJGEA@>@78BIJHJIJJIFJJC:FHIFFJJHGJJJJFJHIJJIE;GEJGEEDFDGJHFIHJJJGDJGJJJJJIFFJJHJIGFDGJJJGJFJFFHGJEJJJJJJJJGIFGGGGIJJIJHJJGIAA@ABJJIJJJJIGHGJJJIJ?@?@J>=<=:4489:=>==;;DEGHJIGJJJFJIHJGADHJGJJJJIJGC8BD???9:92111111J@?@AGG@@A?BC>/.../345------12/0126---'''(0/..045446874356BA+**+>?>?JGGJIHHIJJHHJJJJJHHJJJIEHJFH8888EGC?@AAED?@A9:<>JHJGJJFHJGJJJJGIGA@F@@?;:9<:&&&&%%'%%%&')&&&.?ABFBD>>>?JFCACBABDCGGFGFCEFGJEEJGJIJJHJHJJJJJHJEJFJIJJHEJJJGEFJFHHAJ?:/-,09@ADFEFHJFE0000BCJ=<=<J3136@IFJHDFGA>>JGFGEEG:==IGDBB@B9999FGGIHIFGFE;-*+9<=<<<FD====CCJCDDEFHEIFHEFGFFJJJJJBHFFBAAEDEFGHC=;;96229FBB@@<==<>>>EDCJJIJJJFJFFEEJFGJJHHJGEEHHGDECDJJHHJJJJJJJJCBABFEJHJJJEJEJFIIFIJJJB@@@E==>EJJFGGJJHBA:9:<E0///9F==>FIFFFHEJEEJFDBBCIB===?BBJGFFEJECFJJIEH?<===@BIJICBDDAABBHFGIJJJJJJJJJJJJJJJJJJJJJJFGFJJJCEECGJJJJJHGHEEIJJIJJHJIJJFJJJIGHJJDGHJJJGFJJJJHFFDCEF><;521030,*+-++,22210045889==@FFDA@???@DBBFDIJEAAA@FBB;99JEJGJIJJIHHJJJJJJGJJGJJFJJFJJJJJJJIJJJA@;A::1123333;00..11;<DGEEBD>C@?6///<=:48C<<<DJIEJFJJJB;;;JE@IJIDJGDBBAIJB?@B66665555J21<=;221776<77AHIGFGH8888999;;DGJHJIJHJIJFJBC/...5><11)(():JI>===?><<;>DA655****=>::::??>BFJJGEEH<?>=@77301127:CGJFJIJJIIGJHIJHJJFDIJEHGJJJHJGICJJJGJJIIJJJJFIJJJJEJJJJFJJGIHJJGJJJJJJGJJHJJJJJJGJJJGJJJJJHJIHIFJEHJFJJGHIIJAA98ACFIJJ?>??@=?CFFJGEAABFEJJEIEEJGIJFDEFCEGGCD;6564:<64635BGFFEEJEFJIJJJJHJJFJJGJJE)73*,?BFHJHEEFGJHJJJJJHIJJGJJHJFJJIIJJJGEHEEHJJJGEFDDDJDEGHEGJJJICCHIJHFJIJEJFHJFFJDHHFJJJJJJHJJJGJJJJJJJJHHFJIJDDC4430)&))223;;JJJJJJIE>>>=B>?C?>??JJJHJJHHFGIEIJJHJJJJFBBECJEHJFFJJIDEDEJJGFJJJJGAJGJHEHEGJHGDFGDFIFEEGHIGJJIJGFHJFJ??<=8410/'&&&'31)*((9=?BCJJEBACFJCDCBFHFHHHCIJ>>?EHGFEDGJJJECIJGHFFEEHIFIHJIB?752/--)(('
@Stanford_s2n_5_T7_No_Sap1_5_8_10_23_Linear_6000_496
ATTGTGATTTTAATATCCCGTTTGAGTATCTAGCCCGTAAGTTCGTAGTGGTAACTCTTATTGGTGTAGACCGAAAGGTCCTTACGATTAATACAGACTATCGCTTTGCTACACGTACTACTATCTCTCTGACAAAGGCTTGGGTCCGCCGATGGCTACACGACCATCGAGTTACGTCGAGTAACCTCCACTACCGACCGATTGGTTGACTTTACGGATGGTTCAATCCTCCGCGCGTATGACCTTAACGTCGCTCAGATTCAAACGATGCACGTAGCGGAAGAGGCCCGTGACCTCACTACGGATACTATCGGTGTCAATAACGATGGTCACTTGGATGCTCGTGGTCGTCGAATTGTGAACCTAGCGAACGCCGTGGATGACCGCGATGCTGTTCCGTTTGGTCAACTAAAGACCATGAACCAGAACTCATGGCAAGCACGTAATGAAGCCTTACAGTTCCGTAATGAGGCTGAGACTTCAGAAACCAAGCGGAGGGCTTTAAGAACGAGTCCAGTACCAACGCTACGAACACAAAGCAGTGGCGCGATGAGACCAAGGGTTTCCGAGACGAAGCCAAGCGGTTCAAGAATACGGCTGGTCAATACGCTACATCTGCTGGGAACCCTGCTTCCGCTGCGCATCAATCTGAGGTAAACGCTCGAACTCTGCCACAGCATCCGCTAACTCTGCTCATTTGGCAGAACAGCAAGCAGACCGTGCGGAACGTGAGGCAGACAAGCTGGAAAATTACAATGGATTGGCTGGTGCAATTGATAAGGTAGATGGAACCAATGTGTACTGGAAAGGAAATATTGCGCTAACGGGCGCCTTTACATGACCACAAACGGTTTTGACTGTGGCCAGTATCAACAGTTCTTTGGTGGTGTCACTAATCGTTACTCTGTCATGGAGTGGGGAGATGAGAACGGATGGCTGATGTATGTTCAACGTAGAGAGTGGACAACAGCGATAGGCGGTAACATCCAGTTAGTAGTAAACGGACAGATCATCACCCAAGGTGGAGCCATGACCGGTCAGCTAAATTACAGAATGGGCATGTTCTTCAATTAGAGTCCGCATCCGACAAGGCGCACTATATTCTATCTAAAGATGGTAACAGGAATAACTGGTACATTGGTAGAGGGTCAGATAACAACAATGACTGTACCTTCCACTCCTATGTACATGGTACGACCTTTAACACTCAAGCAGGACTATGCAGTAGTTAACAAACACTTCCACGTAGGTCAGGCCGTTGTGGCCACTGATGGTAATATTCAAGGTACTAAGTGGGGAGGTAAATGGCTGGATGCTTACCTACGTGACA
+
)53146<<<BC988<J445034:888?>@>>==AB@9EJJFEGCCDBAB@EJCGA@,+++ACBBHD@?@@CCIGJHJGJJIJJFGJEJJFIGJJEFGJJJFJJFFIHJJEJEJIJJHJJFHJJJJHJJJJIJJ=<=CIDF4-*))(('&&))),41223<<;8980/.-,))(%&'+>FGEFGEEJJGJFFJJHJDJEGEEIIJJGJJJJDEB?HFFHF===?=877979....17@;;<GEJFJJJJGJGJJJJFD??@GJJJJJFJHJHJJJGHHGGIDEGFJEJJJJGJGGIJJ====JJJJJJJHJJHJJIIJGCBCCHJ999532))((,/5=HA:999DCADGHJHJHHGHIGD@BDGF@@A@EFJEFDCGJJJJJJJJGJHJHJJJJJJHJJJHJJGII;;:GIJJJA===IIEIGJJF@><;??CGHJJJJJJJHHFHJJJIHHGJJHJJJGJECADIIFDEFDCA422010,(-225<687////0DIJJFGJE=10/>>=><=<81GFCJC4443985556656JBADFJFHFIJHJFJCCEIJFCFECJJJFJJJJFJGFCEGJICGAEDICC@IJDDECJJJFBBJJJJJHJJJJEJIGJDEGEDDDG:::B?3--+.22..2(;CBCBC?BF;;;;JHJEGGDJGH///&%%'4:113353AEJFHJHJJIJIIJJ><;:;92///0<?GEJGDBBBEGFJJEHGIHJJHEHJHGJFIFGHFHGGB((()77BBFHHJJFJJEGGEHGJJJFJFGJJJGIHJJJJJGFJJFJJIJJGJFJIJFJHJJHGJJHJJCJE@DHB;98'&&//89EBA@?DB77::>EIFGFJJEIFFGFDDCFJJJFJJJJBBAFJHGJH<<@ECJJFFJJFEFGEDDCDFJFFHHJGDDCA?@=<>>99HIGJHHGJHHJC>><>>ADJHJFDJIFJHHEBHDFEGIECCG?A**),J--++-5ADDDGFGGFFFJFGEF?>>>>633337=@B=<;<=CBFA@A555:66@AEFIEJJJICFBA@@EEJJHEFFJGGFFHEDDCD?,,+'(325CEGDGGJEIJGIGJGJHA?@AB@:9;;HBABBEDFGEJFG<<<<E?CCEJHJGEHGIFJCEB>==?DGFJJ@@@@FJDAAA@A>?BBJEFEJJEGEJJJHJHFEHEDIFFJJHJEIEJGEHHGJHHDJEEEBDFJJJDD@A;9+;3,CDEDCCBDJFFEEFEGEFJJIIDABAEFFDDGFDBBA=<>@DDDCFJJFGJJEC??@ACB@?@@@DFDDCBBA??@?D??>>@AB?>==@A??=?<;<;>?>@97777878522101.,-.))((%$
```
