## Supplementary material for "Homology-Based Enzymatic Assembly of Modular T7 Phage Genome": T7 no SapI Fragment 6.fastq

```
@Stanford_X7B_6_6
TCGATGCGGTATCTGCTAAGTATCAAGAAGACCTTGCCGCGCTGGAAGGGAGCACTGATAGGATTATTTCTGATTTGCGTAGCGACAATAAGCGGTTGCGCGTCAGAGTCAAAACTACCGGAACCTCCGATGGTCAGTGTGGATTCGAGCCTGATGGTCGAGCCGAACTTGACGACCGAGATGCTAAACGTATTCTCGCAGTGACCCAGAAGGGTGACGCATGGATTCGTGCGTTACAGGATACTATTCGTGAACTGCAACGTAAGTAGGAAATCAAGTAAGGAGGCAATGTGTCTACTCAATCCAATCGTAATGCGCTCGTAGTGGCGCAACTGAAAGGAGACTTCGTGGCGTTCCTATTCGTCTTATGGAAGGCGCTAAACCTACCGGTGCCCACTAAGTGTCAGATTGACATGGCTAAGGTGCTGGCGAATGGAGACAACAAGAAGTTCATCTTACAGGCTTTCCGTGGTATCGGTAAGTCGTTCATCACATGTGCGTTCGTTGTGTGGTCCTTATGGAGAGACCCTCAGTTGAAGATACTTATCGTATCAGCCTCTAAGGAGCGTGCAGACGCTAACTCCATCTTTATTAAGAACATCATTGACCTGCTGCCATTCCTATCTGAGTTAAAGCCAAGACCCGGACAGCGTGACTCGGTAATCAGCTTTGATGTAGGCCCAGCCAATCCTGACCACTCTCCTAGTGTGAAATCAGTAGGTATCACTGGTCAGTTAACTGGTAGCCGTGCTGACATTATCATTGCGGATGACGTTGAGATTCCGTCTAACAGCGCAACTATGGGTGCCCGTGAGAAGCTATGGACTCTGGTTCAGGAGTTCGCTGCGTTACTTAAACCGCTGCCTTCCTCTCGCGTTATCTACCTTGGTACACCTCAGACAGAGATGACTCTCTATAAGGAACTTGAGGATAACCGTGGGTACACAACCATTATCTGGCCTGCTCTGTACCCAAGGACACGTGAAGAGAACCTCTATTACTCACAGCGTCTTGCTCCTATGTTACGCGCTGAGTACGATGAGAACCCTGAGGCACTTGCTGGGACTCCAACAGACCCAGTGCGCTTTGACCGTGATGACCTGCGCGAGCGTGAGTTGGAATACGGTAAGGCTGGCTTTACGCTACAGTTCATGCTTAACCCTAACCTTAGTGATGCCGAGAAGTACCCGCTGAGGCTTCGTGACGCTATCGTAGCGGCCTTAGACTTAGAGAAGGCCCCAATGCATTACCAGTGGCTTCCGAACCGTCAGAACATCATTGAGGACCTTCCTAACGTTGGCCTTAAGGGTGATGACCTGCATACGTACCACGATTGTTCCAACAACTCAGGTCAGTACCAACAGAAGATTCTGGTCATTGACCCTAGTGGTCGCGGTAAGGACGAAACAGGTTACGCTGTGCTGTACACACTGAACGGTTACATCTACCTTATGGAAGCTGGAGGTTTCCGTGATGGCTACTCCGATAAGACCCTTGAGTTACTCGCTAAGAAGGCAAAGCAATGGGGAGTCCAGACGGTTGTCTACGAGAGTAACTTCGGTGACGGTATGTTCGGTAAGGTATTCAGTCCTATCCTTCTTAAACACCACAACTGTGCGATGGAAGAGATTCGTGCCCGTGGTATGAAAGAGATGCGTATTTGCGATACCCTTGAGCCAGTCATGCAGACTCACCGCCTTGTAATTCGTGATGAGGTCATTAGGGCCGACTACCAGTCCGCTCGTGACGTAGACGGTAAGCATGACGTTAAGTACTCGTTGTTCTACCAGATGACCCGTATCACTCGTGAGAAAGGCGCTCTGGCTCATGATGACCGATTGGATGCCCTTGCGTTAGGCATTGAGTATCTCCGTGAGTCCATGCAGTTGGATTCCGTTAAGGTCGAGGGTGAAGTACTTGCTGACTTCCTTGAGGAACACATGATGCGTCCTACGGTTGCTGCTACGCATATCATTGAGATGTCTGTGGGAGGAGTTGATGTGTACTCTGAGGACGATGAGGGTTACGGTACGTCTTTCATTGAGTGGTGATTTATGCATTAGGACTGCATAGGGATGCACTATAGACCACGGATGGTCAGTTCTTTAAGTTACTGAAAAGACACGATAAATTAATACGACTCACTATAGGGAGAGGAGGGACGAAAGGTTACTATATAGATACTGAATGAATACTTATAGAGTGCATAAAGTATGCATAATGGTGTACCTAGAGTGACCTCTAAGAATGGTGATTATATTGTATTAGTATCACCTTAACTTAAGGACCAACATAAAGGGAGGAGACTCATGTTCCGCTTATTGTTGAACCTACTGCGGCATAGAGTCACCTACCGATTTCTTGTGGTACTTTGTGCTGCCCTTGGGTACGCATCTCTTACTGGAGACCTCAGTTCACTGGAGTCTGTCGTTTGCTCTATACTCACTTGTAGCGATTAGGGTCTTCCTGACCGACTGATGGCTCACCGAGGGATTCAGCGGTATGATTGCATCACACCACTTCATCCCTATAGAGTCAAGTCCTAAGGTATACCCATAAAGAGCCTCTAATGGTCTATCCTAAGGTCTATACCTAAAGATAGGCCATCCTATCAGTGTCACCTAAAGAGGGTCTTAGAGAGGGCCTATGGAGTTCCTATAGGGTCCTTTAAAATATACCATAAAAATCTGAGTGACTATCTCACAGTGTACGGACCTAAAGTTCCCCCATAGGGGGTACCTAAAGCCCAGCCAATCACCTAAAGTCAACCTTCGGTTGACCTTGAGGGTTCCCTAAGGGTTGGGGATGACCCTTGGGTTTGTCTTTGGGTGTTAC
+
KKKKKKKKKKKKKJKKJKKKKKKKKKKKKKKKKKKKKKKKKKKKKJKKKKKKKKKJKKKKKKKKJKKKKKKKKKKKKKKKKKKKKKKKJKKKKKKKKKKKKKKKKKKKKKKKKKKKKKKKKKKKKKKKKKKKKKKKKKKKKKKKKKIKKKKAJKKKKKKKKKKKJJKJIIIKKKKKKKKKKKKKKJKKKKJKJKKJJKKKKKKKKKKKKKKKKKKKKKKJKKKKKJKEKKKKKKKKKKKKKJKKJKKKKKKKKKKKKKKKKKKKKKKKKKKKKKKKKKKKKKKKKKKKKKKKKKJIKJKGKKKIIKKKJKKKKKKJKKKJKKKKKKKKKKKKKKJKKKKKKKKKKKKKKKKJKKKKKJKKKJKKKJKKKKKKKKKKKKKKKKKKKKKKKKKKKKKKKJKKKKKKKKKKKJKKKKKKKKKKKKKKKKKKKKKKKKKKKKKKJKKKKKKKKKKKKKKKKKKKKKKKKKKKKKKKIKKKKKKKKKKJKKKKKKKKKKKKKKKKKKIKKKKKKKKKKKKKKKKKKKKKJKKKKKKKKKJKKKKKJKKJKKKKKKKKKKKKKKKKKKKKKKKKKKKKKKKKKKKKKKKKKKKKKKKKKKKKKKKKKKKKKKKKKKKKKKKKKKKKKKKKKIJKKKKKKKKKKKKKKKKKKKKKKKKKKKKKKIJKJKKKKKKKKKKJKKKKKKKKKKKKKKKKKKKKKKKKKKKKKKKKKKKKKKKKKKKKKKKKKKKKKKKKKKKKKKKKKKKKKKKKKKKKKKKKKKKKKKKKKKKKKKKKKKKKKKKKKKJKKKKKKKKJKKKKKKKKKKKJKKKKKKKKKKKKKKKKKKKKKKKKKKKKKKKKKKKKKKKKKKKKKKKKKKKKKKKKKKKKKKKKKKKKKKKKKKKKKKKKKKKKKKKKKKKKKKKKKJKKKKJKKKKKKKKKKKKKKKKKKKKKKKKKKKKKKKKKKKKKKKKKKKKKKKKKKKKKKKKKKKKKKKJKKKKKKIKKKKKKKKKKKKKKKKKKKKKIKKIKKKKKKKKKKKKKKKKKKKFKKKKKKKKKKKKKKKKKKKKKKKKKKKKKJJKKKJKKKKKKJJKKKJKJKKKKKKKKKKKKKKKKKKKKKKKKKKKKKKKKKKKKKKKKKKKKKKKKKKKKKKKKKKKKKKKKKKKKKKKKKKKKKKKKKKKKKKKKKKKKKKKKKKKKKKKKKKKKKKJKKKKKKKKKKKKKKKKKKKKKKKKKKKKKKKKKKKKKKKKKKKJJKKIJGEKKKKKKJKKKJKKKKKKKKKKKKKKKKKKKKKKKKKKKKKKKKKKKKKKJKKKKKKKKKKKKKKKKKKKKKKKKKKKKKKKKKKKKKKKKKKKJKKJKKKKJKKKKKKKKKKKKKKKKKKKKKKKKKKKKKKKKKKKKKKKKKKKKKKKKKKKKKKKKKKKKKKKKKKKKKKKJJKKKKKKKKKKKKKKKKKKKKKKKKKKKJKKKKKKKKKKKKKKKKKKKKKKKKKKKKKKKKKKKKKKKKKKKKKKKKKKKKKKKKKKKKKKKKKKKKKKKKKKKKKKKKKKKKKKKKKKKJKKKKJKKKJKKKKKKKKKIJKKJKKKKJKKKKKKKKKKKKKKKKKKKKJKKKKKKKKKKKKKKKKKKKKKKKKKKKKKKKKKKKKKKKKKKKKKKKKKKKKKKKKKJKKKKKKKKKKJKKKKKKKKKKKKKKKKKKKKKKKKKKKKKKJKKKKKKKKKKKKKKKKKKKKKKKKKKKKKKKKKKKKKKKKKKKKKKKIJKKKKIKKKJKKKKKKKKKKJKKKKKKKKKKKKKKKKKKKKJKKKKKIKKKJJKJKKKKKKJKKKKKKKKKKKKKKKKKKKKKJKKJKKHKKKKHKKKKKKKKKJKKKKKKKKKKKKKKKKKKKKKKKKKKKKKKKKKKKJIKKKKJKKKKKJKKKKKKKKKKKKKKKKKKKKKKKKKKKKKKKKKKKKKKKKKKKKKKKKKKKKKKKKKKKKKKKKKKKKKKKKKKKJJKKKKKKKKKKKKKKKKKKKKKKKKKKKKKKKKKKKJKKKKKKKKKKKKKKKKKKKJKKKKKKKKKKKKKKKKKKKKKKKKKKKKKKKKKKKKKKKKKKKKKKKKKKKKKJKKKKKKKKKJKKKKKKKKKKKKKKKKKKKKKKKKKKJKKKKKKKKKKKKKKKKKKKKKKKKKKKKKKKKKKKKKKKKKKKKKKKKKKKKKKKKKKKEJKKKIKKKKKKKKKJJKKKKKKKKKKKKKKKKKKKKKKKKJJKKKKKKKKKKKKKKKKKKKKKKKKKKKKKKKKKKKKKKKKKKKKKKKKKKKKKKKKKKKKKKKKKKKKKKKKKKJKKKKKKKKKKKKKKKKKKKKKKKKKKKFKKKKKKKKKKKKKKKKKKKKKKKKKKKKKKKJKKKKKKKJKKKKKKKKKKKJKKKKKKKKKKKKKJKKKKKKKKKKKKIKKKKKKKKKKKKKKKKJKKKKKKKKKKKKKKKKKKKKKKKKKKKKJKKKKKKKKKKKKKKKKKKKKKKKKKKKKKKKKKKKKKKKKKKKKKKKKKKKKKKKKKKJKKKKKKKKKKKKKKKKKKKKIKKKKKKKKKKKKKKKKKKKKKKKJKKKJKKKKKKKKKKKKKKKJKKKKKKKKKKKKKKKKKKKKKKKKKKKKKKKKKKKKKKKKKKKKKKKKKKKKKKKKKKK3KKKKKKKKKKKKKKKKKKKKKKIJKKKKKKKKKKKKKKKKKKKKKKKKKKKKKKKKJKKKKKKFJKKKIKKKKKKKKKKKKKKKKKJKKKKJKKKKKKJKKKKKKKKJKKBKKKKJKIJKKKJKGJKKKKKKKKKKKKKKKKKKKKKKKKKKKKKKKKKJKKKKKKKKJKKKEKJJJIKKKKKKKKKKKKKKKKKKKKKEKKKKKKKKKKKKKKKKKKKKKK
```
