## Supplementary material for "Homology-Based Enzymatic Assembly of Modular T7 Phage Genome": T7 no SapI Fragment 6_raw.fastq (part 1 of 3)

```
@Stanford_s2n_6_T7_No_Sap1_6_8_10_23_Linear_2800_0
CTCGTGACGTAGACGGTAAGCATGACGTTAAGTACTCGTTGTTCTACCAGATGACCCGTATCACTCGTGAGAAAGGCGCTCTGGCTCATGATGACCGATTGGATGCCCTTGCGTTAGGCATTGAGTATCTCCGTGAGTCCATGCAGTTGGATTCCATTTTTAAGGTGAGGGTGAAGTACTTGTAAGCTCCTGAGGAGACGTGATGCGTCCTAGGTTGCTGCTCGCGTCTGGTTGATGTCTGTGGGAGGAGTTGATGTGTATGGGGGCAGTGACGGGTACGGTTCGTCTTTTCATTGAGTGGTGATTTATGCATTTAGGACTGCATAGGGATGCACTATAGACCACGGATGGTCAGTTCTTTAAGTTACTGAAAAGACACGATAAATTAATACGACTCACTATAGGGAGAGGAGACAAAGGTTACTATATGATCTGAATGAATACTTATAGTACATAATTATCAAGTAATGGTGTACAAGTAACCTGTACGAATGGTCATTATGTGTGGTCTCGCTTAACTTAAGGACCAACATAAAGGGAGGAGACTCATGTTCCGCTTATTGTTGAACCTACTGCGGCATAGAGTCACCTACCGATTTCTTGTGGTACTTTGTGCTGCCCTTGGGTACGCATCTCTTACTGGGAGACCTCAGTTCACTGGAGTCTGTCGTTTGCTCTATACTCACTTGTAGCGATTAGGGTCTTCCTGACCGACTGATGGCTCACCGAGGGATTCAGCGGTATGATTGCATCACACCACTTCATCCCTATAGAGTCAAGTCCTAAGGTATACCCATAAAGAGCCTCTAATGGTCTATCCTAAGGTCTATACCTAAAGATAGGCCATCCTATCGTGTCACCTAAAGAGGGTCTTAGAGAGGGCCTATGGAGTTCCTATAGGGTCCTTTAAAATATACCATAAAAATCTGAGTGACTATCTCACAGTGTACGGACCTAAAGTTCCCCCATAGGGGGTACCTAAAGCCCAGCCAATCACCTAAAGTCAACCTTCGGTTGACCTTGGAGGCTCCCTAAGGGTTGGGATGACCCTTGGGTTTGTCTTTGGGTGTTACCTTCGAGTGTCTCT
+
3339=;JGFGDCECCCB>>=>>?3331110535876*&&(<DA@BBDGCGE@211/2/4822244.++,123?@AIHCCFFJ<===J@A@AJHFFJCCBC1111=9:3;8'*%%'%/=CEDDA?@>@A1104288<=>665@?=;;921103323,++))))((+-('(-/-65555($$%&$$#%%&')+%&(,)+'&$%&&&%%''&%%%%&'.)(*+.4(&'%&&%((3'&&&8;@?@?DFIFJGGFEEBCBA?C2-,,.5;?4/.++)+('()&&**,+)()+.)''(./-((()''''+,&&&&''&&''&++-/0/1486555;ED?::::<44567@G?>>?A><.--.0.5/,+,BEFHHFEEJFJHGJGFA?EJJIJJJFJJJIDDFFEEDFJ8889E??=;12.-++,=BAA:888=CJ--,+,,6AECBBDA?<;56)'((((*('$&'(''())))1****,(%$$%)())-5))(())(&&12+***11,'&'$$$$%%%&(+../0418DEIFFJHGHFJHFEJJHE@?;9;8888JJEGJGGFIIEJHJHFDGGFHFJE;:::;CDHDBABCDDF:JCHEDGDJJGJHGGJJJJJJIJH>=>;0018@5DIJJCCDDHJEHEDB?>==.)EIHEJ?>EJFJEJDIJGIJGJJGBBDDJFJDEEIH<<<=FJJJJJ?@@??EDDDFIJJJJHJIIJEJBDCCGHIJGJJIAAA>AAECG?>>>C@A@@EHJDABABABDEHJGEDHHA>>C6565982-,34((==>AB?EDDGJFJFCFJHIDIJJJIJHJHD??FJGJJJEEEGGECCFEJJEFCCDB;:=ACF?>>?GFB851/-'$%',+../0889><<??@@BA9841J>>==CCAA0/--04..///+*+,:;98<?889FB?@=>>;<@ABFJJGECCCCJHJI>=((&(((+35566:==DGEEFGJCEACB>?885444JJB86646533455@BBCCJEJEJJJFECFDGEJGGEJ=:::?A>000<553462+''3+57;@EA@<;=AA3222=@A77C@@@AD?>@<=?AHH@?;::<:(''(/1.*'%$
@Stanford_s2n_6_T7_No_Sap1_6_8_10_23_Linear_2800_1
CTGCGGCATAGAGTCACCTACCGATTTCTTGTGGTACTTTGTGCTGCCCTTGGGTACGCATCTCTTACTGGAGACCTCAGTTCACTGGAGTCTGTCGTTTGCTCTCTCACTTGTCGCGATTAGGGTCTTCCTGACCGACTGATGGCTCACCGAGGGATTCAGCGGTATGATTGCATCACACCACTTCATCCCTATAGAGTCAAGTCCTAAGGTATACCCATAAAGAGCCTCTAATGGTCTATCCTAAGGTCTATACCTAAAGATAGGCCATCCTATCAGTGTCACCTAAAGAGGGTCTTAGAGAGGGCCTATGGAGTTCCTATAGGGTCCTTTAAAATATACCATAAAAATCTGAGTAGCTATCTCACAGTGTACGGACCTAAAGTTCCCCCATAGGGGGTACCTAAAGCCCAGCCAATCACCTAAAGTCAACCTTCGGTTGACCTTGAGGGTTCCCTAAGGGTTGGGGATGACCCTTGGGTTTGTCTTTGGGTGTTACCTTGAGTGTCT
+
../0+('%%%$$&$#$##&%'5/=>AJFGJEGEEFFFGDGD>=876:878<5;??999:@@EDJJI@??@CEJBBBFD@@?DACFGGFDGJCBDEA??AFFA@()'(,,00134))((''&%$%)+//1++.(((*',+,-9?@AAC?::<444<DJA@?=>??@@AEBCBBBAC@DACHJGDECCDDBCDFEDF=<:9::888799>;88788:445:F@?>>AADBDBA=:=DEDCAA@@AABA@A@CBA?>>=>?88ACA>==>BDDEFDJJF?>=>CACCDEGGEDC????BAACCA@JJDCBBDB@ABBBC<;:;A?>>::<BCDEHHDDDGE@B??ADFFEFECCAA:51/.....654--AC@BB@?>;;;;BCCCBB?>:9979-,&&&'0,&&&'&%*3*78:=?BEHFBCBCCB@?>?==?>DB@H@?@><0/.433,-78114334355;AA=<;<@FA?===?@E>8;=??AA?>>>A??>>><<;;<>2//8;<=/,
@Stanford_s2n_6_T7_No_Sap1_6_8_10_23_Linear_2800_2
CTGGGTTTCTCCATAAGGACCACACAACGAACGCACATGTGATGAACGACTTGAACCACGGAAAGCCTGTAAGATGAACTTCTTGTTGTCTCCATTCGCCAGCACCTTAGCCATGTCAATCTGACACTTAGTGGGCACCGGTAGGTTTAGCGCCTTCCATAAGACGAATAGGAACGCCACGAAGTCTCCTTTCAGTTGCGCCACTACGAGCGCATTACGATTGGATTGAGTAGACACATTGCCTCCTTACTTGATTTCCTACTTACGTTGCAGTTCACGAATAGTATCCTGTAACACACCAATAATCCGTCACCCTTCTGGGTCACTGCGAGAATACGTTTAGCATCTCGGTCGTCAAGTTCGGCTCGACCATCAGGCTCGAATCCACACTGACCATCGGAGGTTCCGGTAGTTTTGACTCTGACGCGCAACCGCTTATTGTCGCTACGCAAATCAGAAATAATCCTATCAGTGCTCCCTTCCAGCGCGGCAAGGTCTTCTTGATACTTAGCAGATACCGCATCGATTGCTCTTTGAGG
+
('$%$&%&%*/0?EIGHGJJJHHJJHBAADCHJJJGGJJIJJJJJIJ7777@(&%$%'/01;?JHCCDEIBBEIJFJJEDCCFHEJFJJJHIGJIHJGJJGJJIJJJF@GJIJJJJJJJJJJJJJJIJF'''''IGJJJJJIHEJIJJIJGIJJHIJJJJJJJJJA?@D9888?B.---@DJGJIJJJJJJJJJJJIJJHJGJFHJJIFJJJJJIHJJGIHGEIGGHJGGJA@ABJJJJIIJJJJJBJDJJJIIJIJJJIIJHFIIGFIBCDDCDA==?@FEFEF@??@FA<,+,%&&%%$%$'''$%&%%%$%%IFCFCJHJHHJJJJGGEFDDDB4000058<A55448?JDJ=<868B?>>=B7667?DECBAAAJJJJFIIIJJJGJJJJJIJIGHJJJGHJJJIFFJJIJJDEEIJJJJJGHJGFJJJJHGJJJJJGHJFGJJI9((7@IEGIJJJFHF>>>EGEHGEJJGJJJJJJGIHFJJJDGEHJJIJDFHIJGJJJGJJFJIJEHGEGJEGCEE???@JGH32=/,('%
@Stanford_s2n_6_T7_No_Sap1_6_8_10_23_Linear_2800_3
ACCATTCACGGAAAGCCTGTAAGATGAACTTCTTGTTGTCTCCATTCGCCAGCACCTTAGCCATGTCAATCTGACACTTAGTGGGCACCGGTAGGTTTAGCGCCTTCCATAAGACGAATAGGAACGCCACGAAGTCTCCTTTCAGTTGCGCCACTACGAGCGCATTACGATTGGATTGAGTAGACACATTGCCTCCTTACTTGATTTCCTACTTACGTTGCAGTTCACGAATAGTATCCTGTAACGCACGAATCCATGCGTCACCCTTCTGGGTCACTGCGAGAATACGTTTAGCATCTCGGTCGTCAAGTTCGGCTCGACCATCAGGCTCGAATCCACACTGACCATCGGAGGTTCCGGTAGTTTTGACTCTGACGCGCAACCGCTTATTGTCGCTACGCAAATCAGAAATAATCCTATCAGTGCTCCCTTCCAGCGCGGCAAGGTCTTCTTGATACTTAGCAGATACCGCATCGATTGCTCTTTCGACA
+
('%%$$%%()+/<CHJHJJJGJJJJJJJJJJJJJIJJFJJJHJJIJIJFJJGHJJJEJ9IGJJJJJJJJGJJJJIJIHJJJJJJJIJIJIJHJFGGJJJJJBD?>E?JHI@>>?B655600002<???@FJJJJJJJJ?@DD*(((87456A<<<?ECEEGJJIJHJJJJJJ>>==C5445BAAAFJJJJJJJJJIJJGJJJGIJJJJJHJJJG>=<=>>FA?=>?DIJFJJGBC8777JJJJEEFDGFIJJJJJJJJJJJJJJJFJJJJJJJJJJJJJJC;322372///0/,-...../2237<0,+**9:CEAGHHJIJJHJGJJFJJBGJJJJJJJJJJJJJJJJJJJJJJJJJHJDBCAAJJJBBJJJJJJJIJJIJJJIGJJJJJJJJJJJJJJJAAGEHFJIJJJJJJEJJJJJCEAACD=>?<D?@GGJFJJFJJHJJGJJJJJGJJFJJHJ2224JJIGJJJJJJJIGJEGDD76D=3.-(%
@Stanford_s2n_6_T7_No_Sap1_6_8_10_23_Linear_2800_4
TCTATATCATGACCTATTTTTCGTCCCCCTCCTCTCCCTATAGTGAGTCGTATTAATTTATCGTGTCTTTTCAGTAGTTTTTGAAAGAACTGACCATCCGTGGTCTATAGTGCATCCCTATGCAGTCCTAATGCATAAATCACCACTCAATGAAAGACGTACCGTAACCCTCATCGTCCTCAGAGTACACATCAACTCCTCCCACAGACATCTCAATGATATGCGTAGCAGCAACCGTAGGACGCATCATGTGTTCCTCAAGGAAGTCAGCAAGTACTTCACCCTCGACCTTAACGGAATCCAACTGCATGGACTCACGGAGATACTCGAATGCCTAACGCAAGGGCATCCAATCGGTCATCATCAGCCGAGCGCCTTTCTCACGAGTGATACGGGTCATCTGGTAGAACAACGAGTACTTAACGTCATGCTTACCGTCTACGTCACGAGCGGACTGGTAGTCGGCCCTAATGACCTCATCACAGAATTACAAGGCGGTGAGTCTGCATGACTGGCTCAAGGGTATCGCAAATACGCATCTCTTTCATACCACGGGCACGAATCTCTTCCATCGCACAGTTGTGGTGTTTCAAGAGGATAGGACTAGAATACCTTACCGAACATACCGTCACCGAAGTTACTCTCGTAGACAACCGTCTGGACTCCATACTCCCTTGCTTAGCGAGTAACTCAAGGGTCTTATCGGAGTAGCCATCACGGAAACCTCCAGCTTCCATAAGGTAGATGTAACCGTTCAGTGTGTACAGCACAGCGTAACCTGTTTCGTCCTTACCGCGACCACTAGGGTCAATGACCAGAATCTTCTGTTGGTACTGACCTGAGTTGTTGGAACAATCATGGTACGTTAGTCATCGCCTAAGGCCAACGTTCGAAGGTCCTCAATGATGTTCTGACGGTTCGGAAGCCACTGGTAATGCATTGGGGCCTTCTAGTCTAAGGCCGCTACGATAGCGTCACGAAGCCTCAGCGGGTACTTCTCGGCATCACTAAGGTTAGGGTTAAGCATGAACTGTAGCGTAAAGCCAGCCTTCCGTATTCCAACTCACGCTCGCGCAGGTCATCACGGTCAAAGCGCACTGGGTCTGTTGGAGTCCCAGCAAGTGCCTCAGGGTTCTCATCGTACTCAGCGCGTCGCTCATAGGAGCAAGACGCTGTGAGTAATAGAGGTTCTCTTCACGTGTCCTTGGGTACAGAGCAGGCCAGATAATGGTTGTGTACCCACGGTTATCCTCAAGTTCCTTATAGAGAGTCATCTCTGTCTGAGGTGTACCAAGGTAGATAACCTGAAAGGGAGGGAAGCAGCGGTTTAAGTAACGCAGCGAACTCCTGAACCAGAGTCCATAGCTTCTCACGGGCACCCATAGTTGCGCTGTTAGACGGAATCTCAACGTCATCCGCAATGATAATGTCAGCACGGCTACCAGTTAACTGACCAGTGATACCTACTGATTTCACACTAGGAGAGTGGTCAGGATTGGCTGGGCCTACATCAAAGCTGATTACCCATGGCGCTGCGGGTCTTGGCTTTAACTCAGATAGGAATGGCAGCAGGTCAATGATGTTCTTAATAAAGATGGAGTTAGCGTCTGCACGCTCCTTAGAGGCTGATACGATAAGTATCTTCAACTGAGGGTCTCTCCATAAGGACCACACAACGAACGCACATGTGATGAACGACTTCATACCACGGAAAGCCTGTAAGATGAACTTCTGTTCTCCATTCGCCAGCACCTTAGCCATGTCAATCTGACACTTAGTGGGCACCGGTAGGTTTAGCGCCTTCCATAAGACGAATAGGAACGCCACGAAGTCTCCTTTCAGTTGCGCCACTACGAGCATTACAATACGGATTGAGTAGACACATTGCCTCCTTACTTGATTTCCTACTTACGTTGCAGTTCACGAATAGTATCCTGTAACGCACGAATCCATGCGTCACCCTTCTGGGTCACTGCGAGAATACGTTTAGCATCTCGGTCGTCAAGTTCGGCTCGACCATAGGGCTGGAATCCACACTGACCATCGGAGGTTCCGGTAGTTTTGACTCTGACGCGCAACCGCTTATTGTCGCTACGCAAATCAGAAATAATCCTATCAGTGCTCCCTTCCACGGCAAGGTCTTCTTGATACTTAGCAGAATACCGCATCGATTGCTCTTTAACA
+
@=<889J'&&&&+,.-****,.,+*,//;;:99-/.+><;?@@AAACD44444448@AI4444??EBB?FI<:86,%%&'(.)))+;554644256@AF3DDEJJIFGHFJBAAAJJJIFEIJEA445E2224@00..(+)))637:88:?;<7@JJFEDEDC@?@?G@@ADCBFFJGJJJHGIJJGJJJJJHEDEFJJJJJJJJJFJJJJJIHIIJJJHJFIJJJJJIJJIHJJJDJ***25879=JEJFJJJHHJJFJIJJJJJJ/...IEFIDABABEGFFFCAAFJGC::HJFJHJJI?CJJJIJIEJHEFEFHBABCJJFEE9/+,,?CCDFFIBE@??@JJHEJJJHJJJGJIDJIJJ2222;,,,<AEAAJICJABEBBCBJJJJJJJJGFB@BCJFHECBC>**+1223>=<<<=IHGGEGJGJFHJB@ABJJJJEIHJJFGIIB?0000@>@?8899JJJHJEAAA@C53338@0...ACDFECBCHFJG6666@>6555CFFFEGJFJIHJJIJJEIJGJJJJJFEGFJBAJEBB<:;..//1./9@<:338:@AFJD??79A>>/0/1++))))++---)((,-&&576&'134.,,-7??>>><IJFIJGHJGJGFJGJJJGGFF???CIFJI>>:9774556543477+''&%'.(''&'*&0*%%&.8@@CCEBCFGDCFCGJFHEJHEJJJJJJHJHEJJEJGEDJJJEHJFHCGJDJHJFJIJIJFGFC>>?@AJH?=>===>@CJJ@@@BBCF>=<;<7779AB<;::9::;BC?@AA?8778?A@>==@<EEFDBB?==?EGCCA@>?B??==?>?>??BA@---3><<;::<>?999865223+'&&#(()(*&$##$%%&').0((()--&%%&+.4;>?DA?>><=>=>??A@@>?>@A988:<;=:891189;;:9--,+..34899664//04469?B@@@<<=9:96777>??A>=>>BAD@???7766410114659;>>><><8767=?=@BA?=<<>@>===>ACEA;::9:8679:<:97550(('-8:99;5556:8989<30/279<<?B?>>=<998:=<==<:;:;:899=>=<;:778;966:454(&%'$#&'66567=>==?=>;9:9:=9853121/)%#$%'''&''9888AB??@?BDFA@?=??4334??A@BFJCDDB>>>?DCBBAA@@?>?@>?>?BAEJJDCB@A@CB??>@G>>>?DED<<;<=>>>@@><<;<<>??;50+*1H78::;>=>C@=<=<@@??3322434786)))()*)'&%%&,(-((((&%%4855411139/.-/110-,**)++<@EEJJJJJJGJIHECHH>F***)*,.=@JHJJJGJJJJH@@??JJJFAE,,'')9;<JGGJJGJJIFF???>;7=568786++++1/-/0;?;;DGIJIGHEA=;<=999:<;<;BDCIFFDCGGHEJJ>>==::9<<<24229956888FBBCJJGCFDFIIIGJJ98889DFJCGGBC@)((((1+**)*++,.0///DA@@C=A@EFEIIGFFFFJJGJIJGGGJJJEJFFFIJJJJHJI?@>94222133--+*)*+:<::<DJIFEED;96+>@?@JIGFDFJDEBCFFDD@A@9-,336//JHGJHJJJJCADFGJGJJFJHJJGFJEGGEJJJFGEJIFFDACBC00005))*+,-,><<??JJEHJFE4../1033241---0,$$(,79635CGFJHJJJJJ>JEHJGHJIC@ACC>>>GJJGFECDFGJJJJFEJ?B?>CDEEGJJJJJJJJJJJJJJ@@AGGJJJJHEGHJJFEEDFAA;7-/9111112ABDB>???E8533))))/***(&%%%.1)''(,,222@87<:::::86758CA5D?@BBFEJJJGAA@@HDJ9999.''&%'')223::;EHJGJJJJHJ0//@==>D@???CCHE?DF@GBCCDEA@@?A;:779JHEFJFJJIGGJFJJHJGJDB/,+++9479*=8333366'''-(3(''(00501*)457?JFCCC?>CFD>:;344>>?@CB>=?DBB:::1104::<;;;DDDDEIHFFGEGGIJ???@EJHFEGEJGEHJFHHJJGGJGGJGDBA:61322557689--,*01,6DDGHD222,+)(&$&%%%%&-+*+,*)('(+-%'%$
@Stanford_s2n_6_T7_No_Sap1_6_8_10_23_Linear_2800_5
AACAGACGCGGCAGTTCTGATGAACAAGTTGGATCACGGAAGCTAAGATGAACTTCTTGTTGTCTCCATTCGCCAGCACCTTAGCCATGTCAATCTGACACTTAGTGGGCACCGGTAGGTTTAGCGCCTTCCATAAGACGAATAGGAACGCCACGAAGTCTCCTTTCAGTTGCGCCACTACGAGCGCATTACGATTGGATTGAGTGACACATTCCTCCTTACTAAACTCCTACTTACGTTGCAGTTCACGAATAGTATCCTGTAACGCACGAATCCATGCGTCACCCTTCTGGGTCACTGCGGAATTGGTTCAGCATCTCGGTCGTCAAGTTCGGCTCGACCATCAGGCTCGAATCCACACTGACCATCGGAGGTTCCGGTAGTTTTGACTCTGACGCGCAACCGCTTATTGTCGCTACGCAAATCAGAAATAATCCTATCAGTGCTCCCTTCCCAGCGCGGCAAGGTCTTCTTGATACTTAGCAGATACCGCATCGATTCTTCTTCGAC
+
&&****)(+'(*')&&$$()66667,+++/&$$$%$%%$%%''%%&+-1/00;DC=>?>GFFFCD>?GIJGED>=A=998871345DJJJJDDDEJJJJIJJJ?>>?JJJJJJJJJJJJJJJJJHJHJJJJJJJJGGHB7-.11112455665:88:=A>==<?@@9223(&&&&.&''(0016>>><<=542127////1))))&%&'))+.'++><><233))(((((-,,6=>AACEDJBBA@54444???===CBCDGJCCFCCBD&&&&3@6;433365666A;1155CEI;:::F7//.0.,,--'&$$*222+,==E?>6*)))4))))8.--.:<A<74336,++,24<;@=;::@:::?=?@AJHIFIFFDJ@@@@JJ44444JJJJCEDDEFJFJJIGJGJJJJJGJJJEJ<8549?@@AJD@@@?8888I>=<<2214:>=88-'169H@AB@CDDJEJE<;;:@CDFED?@@AGFGEHG9888611330/..20('%$
@Stanford_s2n_6_T7_No_Sap1_6_8_10_23_Linear_2800_6
GCCATGTATCAAAGTACGGTTTTCGCATTTATCGTGAAACGCTTTCGCGTTTTTCGTGCGCCGCTTCAACGGGCACCCATAGTTGCGCTGTTAGACGGAATCTCAACGTCATCCGCAATGATAATGTCAGCACGGCTACCAGTTAACTGACCAGTGATACCTACTGATTTCACACTAGGAGAGTGGTCAGGATTGGCTGGGCCTACATCAAAGCTGATTACCGAGTCACGCTGTCCGGGTCTTGGCTTTAACTCAGATAGGAATGGCAGCAGGTCAATGATGTTCTTAATAAAGATGGAGTTAGCGTCTGCACGCTCCTTAGAGGCTGATACGATAAGTATCTTCAACTGAGGGTCTCTCCATAAGGACCACACAACGAACGCACATGTGATGAACGACTTACCGATACCACGGAAAGCCTGTAAGATGAACTTCTTGTTGTCTCCATTCGCCAGCACCTTAGCCATGTCAATCTGACACTTAGTGGGCACCGGTAGGTTTAGCGCCTTCCATAAGACGAATAGGAACGCCACGAAGTCTCCTTTCAGTTGCGCCACTACGAGCGCATTACGATTGGATTGAGTAGACACACTGCCTCCTTACTTGATTTCCTACTTACGTTGCAGTTCACGAATAGTATCCTGTAACGCACGAATCCATGCGTCACCCTTCTGGGTCACTGCGAGAATACGTTTAGCATCTCGGTCGTCAAGTTCGGCTCGACCATCAGGCTCGAATCCACACTGACCATCGGAGGTTCCGGTAGTTTTGACTCTGACGCGCAACCGCTTATTGTCGCTACGCAAATCAGAAATAATCCTATCAGTGCTCCCTTCCAGCGCGGCAAGGTCTTCTTGATACTTAGCAGATACCGCATCGATTGCTCTTTCGAG
+
/0<>JFJGJIJDJJJJJJIJJJHHJGJEHIJJJHFEJJJJGJIJJFEFDD?@?J?<<<D;;;3..3)'''')**)(+0.8111164///000***,30///1977==FEHHJFGGIFJJJJJJGJJFJJJJJHJJJJJJJIJJJJJJJJJHJFHJJJJJGGGIJJHJJJIIEJFJHEIJFJJJJJHJEHJFJGGGJFGHJJJJJGJJD:/--.GJEEFEGJJJJFJJGGFGJGHJJFEJFFJJGFIJGJGIJFC@ABC===DJJJJJDIGEDGJJGJJJJJJJJGJJJJGJJJJJJHFGJJIHEJIJIGGGJJIHFHJJHGDJJJJJJJJJJJJJFJJGJJJJJJ4444B@CIHGJJGJIGGJJJFGJJJJHJJJJJIJIIFJHJJFJJJFJJIJF====GCIG<;::=;65449BFJFGFFHEEEHJIIJJJJGJJIJGHGIHEIEJIEJHJEIDDEII:68JJJJJJI<<<<JJIJEHJHJJGGJIJJFHJJJDEJEJJHJGGJIFJJJFGJFGIJ7766=???DEAAACIECFFGIE+(''67?BJJJJIHJJJGHFJEIE@A>>A@CJFHJ655581/--***,*/8/./0BDBBBJDBFB@@JJJJIJJJJI@FDFJJJJJIJJGIJJJJJJJJJFJJGJJJHJJFE8788AAAA;:;;EGIIHFGCG9:9:HCCC3./**+.50044;C@HJJJJJJJJFJGHJFJIJJJJJJJJJEGJJJJEIJHJJHJJGJHHHHJHIJJJGJEHABA@>>=ECEGJJIJJIA@@JJJIGFBCEBFDHJA@@@D@ABAJJGJJJGJGIJIJHIIJIJJEJJJJJFJJJJJJJGFFJJDJHJHEJ85FJJGJHJJFFJF<=<7430-/<>FHJGJJJJJJHEEFJJJGJEE6('%%
@Stanford_s2n_6_T7_No_Sap1_6_8_10_23_Linear_2800_7
CCCACGGATGGTCAGTTCTTTAAGTTACTGAAAAGACACGATAAATTAATACGACTCACTATAGGGAGAGGAGTAGAAAGGTTACTATATAGATACTGAATGAATACTTATAGAGTGCATAAAGTATGCATAATGGTGTACCTTAAAGTAGCCTCTAAGAATGGTGATTCTATTCTCTTTCATCTCGCCTTAACTCACAGCCAACATAAAGGGAGGAGACTCATGTTCCGCTTATTGTTGAACCTACTGCGGCATAGAGTCACCTACCGATTTCTTGTGGTACTTTGTGCTGCCCTTGGGTACGCATCTCTTACTGGAGACCTCAGTTCACTGGAGTCTGTCATTCTGCTCTATACTCACTTGTAGCGATTAGGGTCTTCCTGACCGACTGATGGCTCACCGAGGGATTCAGCGGTATGATTGCATCACACCACTTCATCCCTATAGAGTCAAGTCCTAAGGTATACCCATAAAGAGCCTCTAATGGTCTATCCTAAGGTCTATACCTAAAGATAGGCCATCCTATGAGTGTCACCTAAAGAGGGTCTTAGAGAGGGCCTATGGAGTTCCTATAGGGTCCTTTAAAATATACCATAAAAATCTGAGTGACTATCTCACAGTGTACGGACCTAAAGTTCCCCATGGGGTGCCTAAAGCCCAGCCAATCACCTAAAGTCAACCTTCGGTTGACCTTGAGGTTCCCTAAGGGTTGGGGATGACCCTTGGGTTTGTCTTTGGGTGTTACCTTGAGTGTCTT
+
./6.;<=>>=<=;;;;@999:DC@=?==<,,,-FHFJFCBCCEJJJJHJJEFEDHIJJGJJJBAABJFJB>?A721002.HJJFHFFDJJJGJJJJEDHIGJEGFHCDEDJB>>?@EFFEECDCCCCDJDDEGIC??>@.-+))&&%%$$$$%&%&')++3'(34...-&&%&*'*&&&'(''&&*%%%(,&*,*%$%''').<>8888DJEGGHHCA::?><>?AB?ADGJIJJJFJIGHJHJFIJGBCB446<999;9:::>::974434;<<><;;976669>;;;:;=>A@B@;:;773111267<J;889:<<:888:=<;:9:9===<:997876,'''''(,3998654477899:7775433479:;9::;764/0541557=86569;<;;73335;;7778;63335775445775667899:<:999666:<64-,,-01036899;98787654449;6667<<;9860--37989888888:9778888754569977765444899988999))))86888;:8765566765668877;969989654200/.-0/30//195555=?;:8964633474447:8779987769976532./02355111)))*01346622,,,,++%%)-,*+*))++(&&()6898733348653232334754:3,,,-....2-'((+))',.064566243236631221110//5423346669976552111452...135+*&
@Stanford_s2n_6_T7_No_Sap1_6_8_10_23_Linear_2800_8
TGACCAGCCAACCAAACCTGGCAGTTGATGAACGACTTTCATACCACGGAAAGCCTGTAAGATGAACTTCTTGTTGTCTCCATTCGCCAGCACCTTAGCCATGTCAATCTGACACTTAGTGGGCACCGGGTCGGTTTAGCGCCTTCCATAAGACGAATAGGAACGCCACGAAGTCTCCTTTCAGTTGCGCCACTACGAGCGCATTACGATTGGATTGAGTAGACACATTGCCTCCTTACTTGATTTCCTACTTACGTTGCAGTTCACGAATAGTATCCTGTAACGCACAAATCCATGCGTCACCCTTCTGGGTCACTGCGAGAATACGTTTAGCATCTCGGTCGTCAAGTTCGGCTCGACCATCAGGCTCGAATCCACACTGACCATCGGAGGTTCCGGTAGTTTTGACTCTGACGCGCAACCAGCTTATTGTCGCTACGCAAATGAGAAATAATCCTATCAGTGCTCCCTTCCAGCGCGGCAAGGTCTTCTTGATACTTAGCAGATACCGCATCGATTGCTCTTTGAG
+
+()/)&&%&$$$$'((&()++,)))(&%&&(()'&&(+,'-1'&''3//0AFEBBBCCFGHHGIJIJJIGJJ???<>BBEJFGJIHHJFJJIJJJGDFJJJJJJJJJJJHHJJJJFJ2223;CA00007.*.-/00//04>CGIFGJJJJJHIIEBDIBBABHJGCEIJHJJJJIJJJCE9,+++76<CFFDEFCHAFGFIHGJJHJ????<;:=@=75543356J77E@??@CGEJDHEJFFJFHJHJJJJJJIJJJJJJJJJJJJFCCD@ACCGDIJJGJGJIHJG6666@JJH=<<<CCGEABJ@CACE>G=<<;@<::;<>?B@?A5011ADBA==JJJIJHJIJJHHGIHJJA@@CGJCCCD@BHEGGGGFJJJJJJJHJJJA@@AD@@@?EC?;444440+++-,/-.1--0.((())'&'+&&'&'''&)*+45?@DD)(()?FCBBGDHGGGGJJJJHJJFHJJJJJJJJJJGGFJGJJGJJJJGDJJFJED;<=GJB@AAI;;;;GBBBCF>>=;D1)'%
@Stanford_s2n_6_T7_No_Sap1_6_8_10_23_Linear_2800_9
ACAGCGTGGATTGTTTCGTCCTTACCGCGACCACTAGGGTCAATGACCAGAATCTTCTGTTGGTACTGACCTGAGTTGTTGGAACAATCGTGGTACGTATGCAGGTCATCACCCTTAAGGCCAACGTTAGGAAGGTCCTCAATGATGTTCTGACGGTTCGGAAGCCACTGGTAATGCATTGGGGCCTTCTTCCGTGCTAAGGCCGCTACGATAGCGTCACGAAGCCTCAGCGGGTACTTCTCGGCATCACTAAGGTTAGGGTTAAGCATGAACTGTAGCGTAAAGCCAGCCTTACCGTATTCCAACTCACGCTCGCGCAGGTCATCACGGTCAAAGCGCACTGGGTCTGTTGGAGTCCCAGCAAGTGCCTCAGGGTTCTCATCGTACTCAGCGCGTAACATAGGAGCAAGACGCTGTGAGTAATAGAGGTTCTCTTCACGTGTCCTTGGGTACAGAGCAGGCCAGATAATGGTTGTGTACCCACGGTTATCCTCAAGTTCCTTATAGAGAGTCATCTCTGTCTGAGGTGTACCAAGGTAGATAACGCGAGAGGAAGGCAGCGGTTTAGGTAACGCAGCGAACTCCTGAACCAGAGTCCATAGCTTCTCACGGGCACCCATAGTTGCGCTGTTAGACGGAATCTCAACGTCATCCGCAATGATAATGCAGCACGGCTACCAGTTAACTGACCAGTGATACCTACTGATTTCACACTAGGAGAGTGGTCAGGATTGGCTGGGCCTACATCAAAGCTGATTACCGAGTCACGCTGTCCGGGTCTTGGCTTTAACTCAGATAGGAATGGCAGCAGGTTCAATGATGTTCTTAATAAAGATGGAGTTAGCGTCTGCACGCTCCTTAGAGGCTGATACGATAAGTATCTTCAACTGAGGGTCTCTCCATAAGGACCACACAACGAACGCACATGTGATGAACGACTTACCGATACCACGGAAAGCCTGTAAGATGAACTTCTTGTTGTCTCCATTCGCCAGCACCTTAGCCATGTCAATCTGACACTTAGTGGGCACCGGTAGGTTTAGCGCCTTCCATAAGACGAATAGGAAGCCCACGAAGTCTCCTTTCAGTTGCGCCACTACGAGCGCATTACGATTCAATTAGTAGACACATTGCCTCCTTACTTGATTTCCTACTTACGTTGCAGTTCACGAATAGTATCCTGTAACGCACGAATCCATGCGTCACCCTTCTGGGTCACTGCGAGAATACGTTTAGCATCTCGGTCGTCAAGTTCGGCTCGACCATCAGGCTCGAATCCACACTGACCATCGGAGGTTCCGGTAGTTTTGACTCTGACGCGCAACCGCTTATTGTCGCTACGCAAATCAGAAATAATCCTATCAGTGCTCCCTTCCAGCGCGGCAAGGTCTTCTTGATACTTAGCAGATACCGCATCGATTGCTTCTTCGTT
+
--.//))$$$$%$$$''(,12443:FFDFIJJJJFFEDEJJDBBCH@>:IJJFFHGGJJHJJJJJJGHGJJIIDCCDC31/0DHJCDFFJJHIIJJFHGFHDBCFJJJIJFEFBE:66BCE@888<?A<<=CJJHJJJJJJFJJGIGFJDJJJGHJJJJJEHJJIJJJGJJJJFIDF;:922202+))'(*))%$$$$$%&&(+***9<<=EHFDJIJJJJFHIJJJJJJFJIJJJHJJBA@?DDEIJGGJGGFFFHCDJJHGJJJJBB@A?::?H::;?FEDJGHIBBBAFJDJHEF?@@@JJJJGJJJJJJJHFJJJFJJE@??AJJIGJJFJIIHGJHEIGJJEJJ?>;312657;:;86644//,,*+/14887899=FDCEBEFGJJJJIIIHI==;779HJJJJFJGHHHGHDDE@BAB@?@ADDDCH@JCBHEEIHIHJJGIJJJJEGBCEEGJJJFCEEJJHJJJHIJJJJJJJFJJJJJJJJGIIGJHGJJJIJGJA==AJJHJJHJJJJJFFJHEA??=<<<GBGBGJCGDJJJJIJ::7:;>99./*)'&%%$(*(%%''788;<>A>=>?FEJJGJIFJGJEDB@51JJJIJJJIGDGGCDGHJIIHJBCDCJJHFHJJH?>?@B@?B,+++8EDCJIIJIJJHJEHJEB6667+))4<=FHIGJJJHJJHJJGJJJJ????JIHJJJGJJIJJGJIJJJJJJJJJJJJJJJJIJJJJGJDFEGJIJJJJEJHHJ;:678>;0+/8,*(%$$%''''(,,-694GJJJGJJJJHFFGIDDBABEHIGJJJFJGJCCB@/.+'%%)+-;=>CE=>=:@JFJIJGJJJJJIFDHJIFIEJGFJJIJDFHH=A<HIJJJFHJJJIJJJFEEJIJJJHJJJJGJJJJJJJJJHHJJJJFJHJJJJJJIJJJHJEFGGJGJJJHJCHFF<<<<H=CCDFJABBBDJDHGJJJJIIIJFJJJGJFC3222DBJFHJHJJJJJJJFJDEJFGCB;A:@CCJJFJGDCEJIJJJIJFF76677JJJGFEGJHJHJHGHHJJJHJJJIBGE@?@B2,,'$$$%(%%$%%);<@><;<66;==7@?@EFEGJGBCCDA,,,-=@DJGJGGEFG;7794&&&%%%(*1*,.-245EHAF?AHJDHJJJJHFCDJGEIIHJJFGJFH6664488F@<988:DJIFFHEFEI8767::8:0.,-,+,,,31-.69=9@====?9899GHJEGDEJHJHIJIJDCHEIIJJJFGFJIDDBE9999EGD>.---@IEJJJJJJJJHJIJHJJEJJJJIJFIGJIJJJHJHJJ<<<GEFGEJFGFFJHJJJDEGFJJJIJIIJGJIJJHIGJJJJIJJJIJGGIJHJFEJJDEEJJID>?=EH>@?=EICCBD631(*)'-;>;9:9CFA@BCCCA545676669411-*37(&%$
@Stanford_s2n_6_T7_No_Sap1_6_8_10_23_Linear_2800_10
AAATGTATCTGGGGAAAAATGATGATGTGTACTCTGAGGACGATGAGGGTTACGGTACGTCTTTCATTGAGTGGTGATTTATGCATTAGGACTGCATAGGGATGCACTATAGACCACGGATGGTCAGTTCTTTAAGTTACTGAAAAGACACGATAAATTAATACGACTCACTATAGGGAGAGGAGGGACGAAAGGTTACTATATAGATACTGAATGAATACTTATAGAGTGCATAAAGTATGCATAATGGTGTACCTAAGTAACCTGTAAGAATGGTGATTATATTGTATTAGTATCACCTTAACTTAAGGACCAACATAAAGGGAGGAGACTCATGTTCCGCTTATTGTTGAACCTACTGCGGCATAGAGTCACCTACCGATTTCTTGTAAATTGTGCTGCCCTTGGGTACGCATCTCTTACTGGAGACCTCAGTTCACTGGAGTCTGTAGTTTTGCTCTATACTCACTTGTAGCGATTAGGGTCTTCCTGACCGACTGATGGCTCACCGAGGGATTCAGCGGTATGATTGCATCACACCACTTCATCCCTATAGAGTCAAGTCCTAAGGTATACCCATAAAGAGCCTCTAATGGTCTATCCTAAGGTCTATACCTAAAGATAGGCCATCCTATCAGTGTCACCTAAAGAGGGTCTTAGAGAGGGCCTATGGAGTTCCTATAGGGTCCTTTAAAATATACCATAAAAATCTGAGTGACTATCTCACAGTGTACGGACCTAAAGTTCCCCCATAGGGGGTACCTAAAGCCCAGCCAATCACCTAAAGTCAACCTTCGGTTGACCTTGAGGGTTCCCTAAGGGTTGGGGATGACCCTTGGGTTTGTCTTTGGGTGTTACCTTGAGTGTCTCT
+
&&+0('%%&%%&,32,,***($#$$+.38J:765688:;46(%&-2064+C::FFFIFDDDDGHF;BB<:8889;:::8889<777@@BBGGEEIIE===>JJHFGIDGEIDCGFEIA@@A110*)*)**,,-=:8:<6531233=CBBAE9:<<JJJGEDEHC===>JGGIJI=<<;;CICB@@F:4;3112>D?@?>@@AJJHBABDJIIJJIJGEJIEJGEJ><<<=GJJJHJIJFIJGIFFGIJDDDBJB@@9549:6557>///0>DEAAIJJFJFECIFEEFFDEEEIHJJHJJJJ@DFIJFJFGHJFIJJJB878;HBAA?@A@@ADEE32233////20010110222222352//00///03112373220,+++125742($$$%$'((,,--,*3'(10.-*+++11364100145522235441111466530/./03'&'+07566520---.122233/00.---.01233334667744/,,,.53212355551,**-23////20,,++--/.///200//513463221110570,,,-1/00142232322210.++-/500/032222344434322211223321121211/...211441/.//3554433210004412226432221123322253314425556322122112452----22234::83222/0,-.20//0443345522113211124651001/..*++0224210/0049:860//0586100123222115655555222364432222335436/,,+-..-./-))4431014850013622226852223447523632334543654332100026842221111,0
@Stanford_s2n_6_T7_No_Sap1_6_8_10_23_Linear_2800_11
TAGAGTCACCTACCGATTTCTTGTGGTCTTTTGTGCTGCCCTTGGGTACGCATCTCTTACTGGAGACCTCAGTTCACTGGAGTCTGTCGTTTGCTCTATACTCACTTGTAGCGATTAGGGTCTTCCTGACCGACTGATGGCTCACCGAGGTATTCAGCGGTATGATTGCATCACACCACTTCATCCCTATAGAGTCAAGTCCTAAGGTATACCCATAAAGAGCCTCTAATGGTCTATCCTAAGGTCTATACCTAAAGATAGGCCATCCTATCAGTGTCACCTAAAGAGGGTCTTAGAGAGGGCCTATGGAGTTCCTATAGGGTCCTTTAAAATATACCATAAAAATCTGAGTGACTATCTCACAGTGTACAGGACCTAAAGTTCCCCCATAGGGGGTACCTAAAGCCCAGCCAATCACCTAAAGTCAACCTTCGGTTGACCTTGAGGGTTCCCTAAGGGTTGGGGATGACCCTTGGGTTTGTCTTTGGGTGTTACCTTCAGTGTCTAT
+
422245556=9886643478:<:640.('%&&'6789=>===;:986431223557875556::85557:::5556<942254555772223;===8421246675665555422234587778:;<;885222385444677444-&&&%$$%$$%%$$$$()((('(.---0757186554433785200024555644446545331122882112445578965444344443343433444343--*)+.45210013467664543545733348765775667644469:>J545566433455456785101156688<;999<84311253444876676665767633358:;;996222''''26677761135?><932349><4447866975443449:9643466;8765666888;8443476765:557664456:8444696666<>;8444555401876786555:6667977///21'&&&13**'&
@Stanford_s2n_6_T7_No_Sap1_6_8_10_23_Linear_2800_12
AGTTGACTCCTTTTCACAGACATCTCAATGATATGCGTCAGCAACCGTAGGACGCATCATGTGTTCCTCAAGGAAGTCAGCAAGTACTTCACCCTCGACCTTAACGGAATCCAACTGCATGGACTCACGGAGATACTCAATGCCTAACGCAAGGGCGTCCAATCGGTCATCATGAGCCAGAGCGCCTTTCTCACGAGTGATACGGGTCATCTGGTAGAACAACGAGTACTTAACGTCATGCTTACCGTCTACGTCACGAGCGGACTGGTAGTCGGCCCTAATGACCTCATCACGAATTACAAGGCGGTGAGTCTGCATGACTGGCTCAAGGGTATCGCAAATACGCATCTCTTTCATACCACGGGCACGAATCTCTTCCATCGCACAGTTGTGGTGTTTAAGAAGGATAGGACTGAATACCTTACCGAACATACCGTCACCGAAGTTACTCTCGTAGACAACCGTCTGGACTCCCCATTGCTTTGCCTTCTTAGCGAGTAACTCAAGGGTCTTATCGGAGTAGCCATCACGGAAACCTCCAGCTTCCATAAGGTAGATGTAACCGTTCAGTGTGTACAGCACAGCGTAACCTGTTTCGTCCTTACCGCGACCACTAGGTAATATGACCAGAATCTTCTGTTGGTACTGACCTGAGTTGTTGGAACAATCGTGGTACGTATGCAGGTCATCACCCTTAAGGCCAACGTTAGGAAGGTCCTCAATGATGTTCTGACGGTTCGGAAGCCACTGGTAATGCATCTGGGGCCTTCTCTAAGTCTAAGGCCGCTACGATAGCGTCACGAAGCCTCAGCGGGTACTTCTCGGCATCACTAAGGTTAGGGTTAAGCATGAACTGTAGCGTAAAGCCAGCCTTACCGTATTCCAACTCACGCTCGCGCAGGTCATCACGGTCAAAGCGCACTGGGTCTGTTGGAGTCCCAGCAAGTGCCTCAGGGTTCTCATCGTACTCAGCGCGTAACATAGGAGCAAGACGCTGTGAGTAATAGAGGTTCCTCTTCACGTGCCTGGGTACGAGCGCCAGATGATGTGTACCCACGGTTATCCTCAAGTTCCTTATAGAGAGTCATCTCTGTCTGAGGTGTACCAAGGTAGATAACGCGAGAGGAAGGCAGCGGTTTAAGTAACGCAGCGAACTCCTGAACCAGAGTCCATAGCTTCTCACGGGCACCCATAGTTGCGCTGTTCAGACGGAATCTCAACGTCATCCGCAATGGATAATGTCAGCACGGCTACCAGTTAACTGACCAGTGATACCTACTGATTTCACACTAGGAGAGTGGTCAGGATTGGCTGGGCCTACATCAAAGCTGATTACCAGTCACGCGTGTCCGGGTCTTGGCTTTAACTCAGATAGGAATGGCAGCAGGTCAATGATGTTCTTAATAAAGATGGAGTTAGCGTCTGCACGCTCCTTAGAGGCTGATACGATAAGTATCTTCAACTCAGAGTATCCATAAGGACCACACAACGAACGCACATGTGATCAACAACTTGGATCCACGGAAAGCCTGTAAGATGAACTTCTTGTTGTCTCCATTCGCCAGCACCTAGCCATGTCAATCTGACACTTAGTGGGCACCGGTAGGTTTAGCGCCTTCCATAAGACGAATAGGAACGCCACGAAGTCTCCTTTCAGTTGCGCCACTACAGCGCATTACGATTGGATTGAGTAGACACATTGCCTCCTTACTTGATTTCCTACTTATATTGCAGTTCACGAATAGTATCCTGTAACGCACGAATCCATGCGTCACCCTTCTGGGTCACTGCGAGAATACGTTTAGCATCTCGGTCGTCAAGTTCGGCTCGACCATCCGGCTCGAATCCACACCGACCATCGGAGGTTCCGCGGGTCGTTTTGACTCTGACGCGCAACCGCTTATTGTCGCTACGCAAATCAGAAATAATCCTATCAGTGCTCCCTTCCAGCGCGGCAAGGTCTTCTTGATACTTAGCAGATACCGCATCGATTGCTCTTTGG
+
-,+&##$&%%),-+-*+22==?AJDF?@?;;;6766;;(((*2222//**,0(((48:<JIJJJFDHJJJJGEGJHJHDJJFJJJJGHEJBBB>A8774456*+<<<<DHIJJJIJFJJIGFJJIJFJDFJGFJDFJ==ACGJIJ?=>=DEJIJCA-,,,9;?@@@?CBCBCJ555;B?BJJJDDAAJJFJJEGGDFHJJIJHGJJJJHJJJIJJIGFHEJHJJHJGHJJJJGJJGHJEJFJJDBGCCDCCE---0J7667;:::@@BJJDIIJJGHGGEGJJFJGJJJFJJFIIFIHIIHJJJJHJJJJIGEJJDIEGJJIEEIDJJJCJJJFEB@@@DJJGGIJFJJHGJJJIJJJJHJHFJIIJJBHJGJJJJJJIHJJEEJJJJJEJIBBB?JJJJIDGIABGJIGFFJHGGGJJFJFGBDDECCGHJDGFBFJJJJJJJJJJJEC:J+.1/0000<>@?@>?CEIDDGDDDAGFIEBDHEGGGJGJJJJJHJHIGJJJIJHJFJJJJJJJJHJGJGIJJJIJG@AC@HFEJEIFJFHJJJIH@JHIDJJHIHHIJIFIIEJIIJJJJJJJJJJJJGJEJJJH9988;76-'&),+,)*&'&(--.76000((((('%&&%''()0CDECJJIJG@@A@JJJIIJIGJFDHGGGIJFIJHIJJEDDEFJJJFDHBDDCCCCC4444;;:7;;01>@CJJJJJJJABBFJJJJIJJA,,,-74../..46DGEAC?667>JFGHJGIJJJJFDG4446??GIJHBJCDJB<<GGJFJHJJJIGDJD?/.33557>?>FJGJFGJIEDFJHJJJFJGJJJFGJIJJJJIHEGJJJJGJJIJGJJJJJJIJJJJJJF6--FAABHJECD;633.5455668+*));==<ABCFBCBBJJJJJIJJJFJEJJJJJJJFDEHHIDDEDHFDCDE<;=?<<6(''&&&&%%,,658;<JFDDFABC?@A>?<;<=JJJFGEGGJ=:::FIHGHJJJFJIJ;556344-,*++43-(%%(--12001+++-/./+(%$$$$%&)1179:;-()823AHJJEGHHIJHGEG;;BBGFJEHBEFFJJJJJJFIIJJJJHJJJJIGHIGHCHGGDHIJJJJJGHAB98214ACBDHFJGGGHIIID86947>CE78J9777HDA?967:@@>===BDHJHGJDDCEJEEFIGHJJFFDGABAAJHJJJJJI1/./899?B??DBCCBCHFFHJJJJGFEFGJJJJJJJJFHJEJJFGJHJGJGJJGHHJHIJEFGEJHJJHHFDFIJGHJJIJJJGJIFJHJJJG:::9;::IJJJJHFHJJJJFHFHF>=<=>CI:5240/0***&%%$%&'&'008=?B?>>?AEEGIIJJJFCIBBHDGHJJIJJJJJHJIJGHJIJHHJJJFHJBJHJJJJJJIJGEJJJJJJJHJIJJJJGJJC@743223<>?@HB>=>BIJJJEGA=<53334+$$$&%$$((7CGHJFJJHJJJJ222266643++))**''/('''))))/*(&&&&'29:EGIIJJJJIJHJJJHJJJHJHJA=?GCBABCHIIJ;:9+**+'(),')110267678?=>>?EEDGFJJGIHJFHJEDBB4444<?9>>CIJJJHJGEEJFJEB@@@A@AAJJ1112G<<JDJGJEC@J>9HJJJEJJJJ=<;;C::;CC@@@AJFHJFEGHEJ>?>?JGGFFJJIFJJJJFGJG=@@AAGFFHJJJ>73+'&&%&%'(((**0222???>?>JJIIJJJHEAA@BBBDCJJJHJJJIJJJJIFJGJJJGJJEHIIJGFDJJJJJGEJECCADJHFHGIJJJGJ:966B?@D5D@===AEJ1)'')JDBAA>AF=;;8*''*78HD74451//06+*((*'&&&&3?334EJHJIJBCFEJJJJGJIHFJJGJJJGJGJCA>836+*++6>:0//0>><;.---2<<:;<>9/03>JFGJEEJJIGJED=8;<8??6668:=>DFGFJJJJFIHIFFDGIJHE@B)(%
@Stanford_s2n_6_T7_No_Sap1_6_8_10_23_Linear_2800_13
CCCGTCACTTCGTGAGAAAGGCGCTCTGGCTCATGATGACCGATTGGATGCCCTTGCGTTAGGCATTGAGTATCTCCGTGAGTCCATGCAGTTGGATTCCGTTAAGGTCGAGGGTGAAGATACTGCTGAGCTTCCTTGAGGAACACATGATGCGTCCTACGGTTGCTGCTACGCATATCATTGAGATGTCTGTGGGAGGAGTTGATGTGTACTCTGAGGACGATGAGGGTTACGGTACGTCTTTCATTGAGTGGTGATTTATGCATTAGGACTGCATAGGGATGCACTCGACCACGGATGGTCAGTTCTTTAAGTTTCTGAAAAGACACGATAAATTAATACGACTCACTATAGGGAGAGGAGGGACGAAAGGTTACTATATAGATACTGAATGAATACTTATAGAGTGCATAAAGTATGCATAATGGTGTACCTAGAGTGACCTCTAAGAATGGTGATTATATCTGTGGTTACCACCTTAACTTAAGGACCAACATAAAGGGAGGAGACTCATGTTCCGCTTATCGTTGAACCTACTGCGGCATAGAGTCGCCTACAGAACTCTTGTGGTACTTTGTGCTGCCCTTGGGTACGCATCTTCTACTGGAGACCTCAGTTCACTGGAGTCTGTCGTTTGCTCTATACTCACTTGTAGCGATTAGGGTCTTCCTGACCGACTGATGGCTCACCGAGGGATTCAGCGGTATGATTGCATCACACCACTTCATCCCTATAGAGTCAAGTCCTAAGGTATACCCATAAAGAGCCTCTAATGGTCTATCCTAAGGTCTATACCTAAAGATAGGCCATCCTATCAGTGTCACCTAAAGAGGGTCTTAGAGAGGGCCTATGGAGTTCCTATAGGGTCCCTTAAAATATACCATAAAAATCTGAGTGACTATCTCACAGTGTACGGACCTAAAGTTCCCCATAGGGGGTACCTAAAGCCCAGCCAATCACCTAAAGTCAACCTTCGGTTGACCTTGAGGGTTCCCTAAGGGTTGGGGATGACCCTTGGGTTTGTCTTTGGGTGTTACCTTGAGTGTCTT
+
'&()*'%%&((+/34=@FHJJJGGJIJGJFH;::;JJJJHJEJFICJFHJJJJJJFFHGIJJJJJC<6677FJCA<=4FGEFGIJGJJJJHEJFGJJJJF??BACFGE:989<86::C<10.//-.3/.+'''79@B=>@B9<86J*)%%%55899;JGE>>>@FJJJIJFDABCCCA1000566:=>>;:::@:?AFJFCGJJJJIJJJJIEEHEGJJJJJJJIGCFHJJJIEDB;:77@@C<8@@FDEJDJJJJHGHJJHIJFDB@B@AF?70**'&''/89:55.%%&&)5=ADHJHHJIHGFICHJJB=9:=,+*)-2:GGJJJI>>>?>B@?<=JIJDEDEIJEHJJ?@@EJHJJHJHJC@A<<<=GDHJFA?@@GJJHJJGJJJFHJFIGJHGJJAIJJGIJJIGJJJGEHJJJGJJJHHJ1331222654212234556654333343443321102''))))+*%$$%(4462121222110115543///055353333342432412321111110---.32233443640001....110,,,.11*)*)*+**444541101374565666157/''40/-+,,,/.+).((-.76311226542110455654333443/./1576530-,,,.11222000/..-.123533337873332111373110233320-,-/56322230..-.000.//03/0/0524564442110371/-+*++***,0244422210//01671001212243333444322122232212323220.//2**331/../133445454++++311125433464332.///(((*-204233111133123473/../33//+.4)+--1,,+)*&2113885555522224443234575333..-)**+4443442336<<:0//05882112410+,**+3479762112765322112233372//.0124415005442223841004700/08:642212340((53334322265333310//146321111+*(
@Stanford_s2n_6_T7_No_Sap1_6_8_10_23_Linear_2800_14
GGAGGGTTACGGTACGTCTTTCATTGAGTGGTGATTTATGCATTAGGACTGCATCAGGATGCACTATAGACCACGGATGGTCAGTTCTTTAGATTACTGAAAAGACACGATAAAATTAATACGACTCACTATAGGGAGAGGAGGACGAAAGGTTACTATATAGATACTGAATGAATACTTATAGAGTGCATAAAGTATGCATAATGGTGTACCTAGAGTGACCTCTAAGAATGGTGATTATATTGTATTAGTATCACCTTAACTTACAAGGACCAACATAAAGGGAGGAGACTCATGTTCCGCTTATTGTTGAACCTACTGCGGCATAGAGCACCTACCGATTTCTTGTGGTACTTTGTGCTGCCCTTGGGTACGCATCTCTTACTGGAGACCTCAGTTCACTGGAGTCTGTCGTTTGCTCTATACTCACTTGTAGCGATTAGGGTCTTCCTGACCGACTGATGGCTCACCGAGGGATTCAGCGGTATGATTGCATCACACCACTTCATCCCTATAGAGTCAAGTCCTAAGGTATACCCATAAAGAGCCTCTAATGGTCTATCCTAAGGTCTATACCTAAAGATAGGCCATCCTATTAGTGTCACCTAAAGAGGGTCTTAGAGAGGGCCTATGGAGTTCCTATAGGGTCCTTTAAAATATACCATAAAAATCTGAGTGACTATCTCACAGTGTACGGACCTAAAGTTCCCCCATAGGGGGTACCTAAAGCCCAGCCAATCACCTAAAATAGACCTTCGGTTGACCTTGAGGGTTCCCTAAGGGTTGGGGATGACCCTTGGGTTTGTCTTTGGGTGTTACCTAGAGTCTCTAC
+
%$$$&+(***3586522345DDGDC@?@@@>><<=////HHJFF=HGHJJIHCJ/..1297788JEDB@FJJJJHHHJJDCGGEFJ@CC@4(()))778=CCJICBBH311---55>=?JJJJJEFFCEEAA878=:<83.-12.2238?IIJIHGCDDJJJJJJJJIJJIJBCGFJFDEFG:779<>GBCJHJJGFE@AABJJJJJJJJJBBB=4455@DEFI;977=?JDFJJGJIJFJJJJJJIJHJJJJJJIJJJB?AJIFC4'''7:FEEFJGJJJJJJJJHDEC;=CJJJJJJIJJD<73BBFHJFIJIJFJJJJJJJJJJJJGJ12395441--,-57565564210027445356679<;987530---.21366556799655578763121565542101252/./1786531/../355444211//.-/012333356988661.--/54333578552)()135100031---.01111124111136446344000/5821-('())%%&)1126444220001670//1433345655444212122223433322220/015533320000233554543((((3122254112544454223520035545530//034000251/../333438:565731301322223754443333334331123753210,,,+./3655331//.29831.***-<;433442113346855555222489(''**%$'&&''-,--.2353383566633349511136222268632223472++6444432111.-..0/.,,-,$$&))&%%&'&
@Stanford_s2n_6_T7_No_Sap1_6_8_10_23_Linear_2800_15
CTGCGATGAGCCATTGAGGTCGGGGTCAGGAAGACCCTAAATGGCTAAAGTGAGTATCAGAGCAAACGACAGACTCCAGTGAACTGAGGTCTCCAGTAAGAGATGCGTACCCAAGGGCAGCACAAAGTACCACAAGAAATCGGTAGGTGACTCTATGCCGCAGTAGGTTCAACAATAAGCGGAACATGAGTCTCCTCCCTTTATGTTGGTCCTTAAGTTAAGGTGATACTAATACAATATAATCACCATTCTTAGAGGTCACTCTAGGTACACCATTATGCATACTTTATGCACTCTATAAGTATTCATTCAGTATCTATATAGTAACCTTTCGTCCCTCCTCTCCCTATAGTGAGTCGTATTAATTTATCGTGTCTTTTCAGTAACTTAAAGAACTGACCATCCGTGGTCTATAGTGCATCCCTATGCAGTCCTCAATGCATAAATCACCACTCAATGAAAGACGTACCGTAACCCTCATCGTCCTCAGAGTACACATCAACTCCTCCCACAGACATCTCAATGATATGCGTAGCAGCAACCGTAGGACGCATCATGTGTCCCTCAAGGAAGTCAGCAAGTACTTCACCCTCGACCTTAACGGAATCCAACTGCATGGACTCACGGAGATACTCAATGCCTAACGCAAGGGCATCCAATCGGTCATCATGAGCCAGAGCACCTTCTCACGAGTGATACGGGTCATCTGGTAGAACAACGAGTACTTAACGTCATGCTTACCGTCTACGTCACGAGCGGACTGGTAGTCGGCCCTAATGACCTCATCACGAATTACGAGGCAGTAGTCTGCATGACTGGCTCAAGGGTATCGCAAATACGCATCTCTTTCATACCACGGGCACGAATCTCTTCCATCGCACAGTTGTGGTGTTTAAGAAGGATAGGACTGAATACCTTACCGAACATACCGTCACCGAAGTTACTCTCGTAGACAACCGTCTGGACTCCCCATTGCTTTGCCTTCTTAGCGAGTAACTCAAGGGTCTTATCGGAGTAGCCATCACGGAAACCTCCAGCTTCCATAAGGTAGATGTAACCGTTCAGTGTGTACAGCACAGCGTAACCTGTTTCGTCCTTACCGCGACCACTAGGGTCAATGACCAGAATCTTCTGTTGGTACTGACCTGAGTTGTTGGAACAATCGTGGTACGTATGCAGGTCATCACCCTTAAGGCCAACGTTAGGAAGGTCCTCAATGATGTTCTGACGGTTCGGAAGCCACTGGTAATGCATTGGGGCCTTCTCTAAGTCTAAGGCCGCTACGATAGCGTCACGAAGCCTCAGCGGGTACTTCTCGGCATCACTAAGGTTAGGGTTAAGCATGAACTGTAGCGTAAAGCCAGCCTTACCGTATTCCAACTCACGCTCGCGCAGGTCATCACGGTCAAAGCGCACTGGGTCTGTTAGAGTCCCAGCAAGTGCCTCAGGGTTCTCATCGTACTCAGCGCGTAACATAGGAGCAAGACGCTGTGAGTAATAGAGGTTACCTCACGTGTCCTTGGGTACAGAGCCAGATAATGGTTGTGTACCCACGGTTATCCTCAAGTTCCTTATAGAGAGTCATCTCTGTCTGAGGTGTACCAAGGTAGATAACGCGAGAAAAGGAAGAGCAGCGGTTTAAGTAACGCAGCGAACTCCTGAACCAGAGTCCATAGCTTCTCACGGGCACCCATAGTTGCGCTGTTAGACGGAATCTCAACGTCATCCGCAATGATAATGTCAGCACGGCTACCAGTTAACTGACCAGTGATACCTACTGATTTCACACTAGGAGAGTGGTCAGGATTGGCTGGGCCTACATCAAAGCTGATTACCGAGTCACGCTGTCCGGGTCTTGGCTTTAACTCAGATAGGAATGGCAGCAGGTGGATGATTTACTAATAAAGATGGAGTTAGCGTCTGCACGCTCCCTAGAGGCTGATACGATAAGTATCTTCAACTGAGGGTCTCTCCATAAGGACCACACAACGAACGCACATGTGATGAACGACTTACCGATACCACGGAAAGCCTGTAAGATGAACTTCTTGTTGTCTCCATTCGCCAGCACCTTAGCCATGTCAATCTGACACTTAGTGGGCACCGGTAGGTTTAGCGCCTTCCATAAGACGAATAGGAACGCCACGAAGTCTCCTTTCAGTTGCGCCACTACGAGCGCATTACGATTGGATTGAGTAGACACATTGCCTCCTTACTTGATTTCCTACTTACGTTGCAGTTCACGAATAGTATCCTGTAACGCACAAATCCATGCGTCACCCTTCTGGGTCACTGCGAGAATACGTTTAGCATCTCGGTCGTCAAGTTCGGCTCGACCATCAGGCTCGAATCCACACTGACCATCGGAGGTTCCGGTAGTTTTGACTCTGACGCGCAACCGCTTATTGTCGCTACGCAAATCAGAAATAATCCTATCAGTGCTCCCTTCCAGCGCGGCAAGGTCTTCTTGATACTTAGCAGATACCGCATCGATTGCTCTTTGGT
+
00((%$$$&()-%%$$%(*''*)))**''((042//672433,,,--''')+'&&(+'%$$)-05<C@@@>;:=?;<ABABBCBGFFJJFIJJJJJFJIIGJJJHJDIEDJJIGJJJJCAAAD9889;7777=<99BDIJJCFEJIJJA@@@B?<=@AAAEGGJJHGJJDJJJJJJFFHJGJEIIHGJJFJGHGIDA@<;993=EEJDIEJHJJGGEDJJJJJJJFJGJJJGGJGJJJJHIJJJJHEDDB@J@057IFJD9999GEFFJJHFIFEHJIJIIJGJJGJJJHJHJFHGEHJF978:@AAJJJFJGIJJJJJFJJDCABHHJFJJIDCEHGGHEEGJGGICEJJIIGHGFJJFJJGHJJJJJE;;;;B,++5:;=@JEJCAB@AFFECFJCBEJJHIJJJDHJGJJJIIJJGHHIJIJHJJDEC4---**+0:EGFIJHJJJJJGIJIFHJCGDAA7335652233=??EEIHEGDDEDIJJIJJFJJFGGHGCHHEJGD:::6JDDJFIJHJJJJIJFJJJHHHJHHJJJJEGJJGI:::=>@ABCCCEJHGB772722CJHIFEBCFJGGEGEJIHEJJJJFF=<<<@<A:;JJJHJJJJJJFJIGJGFJJFJJJHA@A@HJJJJIFJIJJIJJJCEDFJJJJJIIFGJFGEDFFGHJHJJDBDD=877:8.,,74,70.-0147BGJJJFFFG==<<B554,--/.3:;CBBFJEDEDIEDDDFJJJGJGDGJJIHJJGJJJJJJIJHHHJJHJJDBAA@A;ED@;;;87776936223---/3-,((((/0//---01??EEJHFJJJHJJBB@BJJEDJJFJJJJGJIJFJIJJJJJEDE9999GEGHJJJ;::;8:;:JJJHJJJIIJJJJHFB21114//./011.0/-.--45>;<IJHHJFJJIJHFGFIF?==>DFJEJJJHHJJJJJJJJJJJGIJIJGGJJJHJFEAA??BGEJIJJIFJJHIJIEFEJJJHHJJJIJJDEIEFJJFJIHJEGEDJJFJFE5556ACADGHJHFBB?CJJJJJEJJJJJFFJJJHJJJJHJGFFJFHJJJGJJJJHJJJHJHJIJJIJJJFC;;;JJJGGJJJJJIJJJIJE777BJJJJGEJC@109/0JEBJJGGJJJJHJJJDGE43399AFHHJIJHCBB<==<CFAC<<==IDIJJJJJJ<66648>56IFJGJJJJFJ8889JJIJJJJFEDDDFEFFD;>?>JHJJEJ>>>>JGJJJJHJJJJJFJGJJEJJJJGGDB@++**>ADHEFJHJJJIFJIGJJJGJGJJFIJFGJJDB@ACHGGHFGFFC??,')5HDH@?@?HEJGGFIDGJHJJJJFFIJGGJJFIFJJJHJJGJHB?@0.C.JJJFFIH:<9:FJJIJIJGIFICJJJIEJJJJJGJJJGIDEGEGEFJHJJJJJDFGFCBCCCDDFJFJJIGHGEJE@<>DGJGCFIFGJEJFHJGEFGEJCCABADGJHHFJJJJJJJIGJJJBBBA=>>:667887,(&%$&,+,-0,+4.*)+-++-*($%&%&9;<=HJGFJGGHIGHJJJFBCBBGEHFJEFFCEHJFFIJIC77CJCAJFJGFJGCB?@ABGHEHCBA@7656;0++++34./..3.,---18;9877:JJHGEGGFJDG??>?JHGJJJJJJJJJJFJGCA54@>>?=JJJJJJHJFHJEIEFHJIGHJ6666JJJJJHJIJHJHIGJJGJJFJJJJJJJJJGHJJJJJJHIJJHJJCEEGJDCHCHJJJGJJJGJJGEGEIHEJHIJJJHJJIJJIJJJHGJHJJJJJJJJJIJFJGJJJJJEEBJBCCJIJHJJIFJJIJJGJJGJGIJ:999JEFCBDB@>=588D<98/0998:678;00555@??AJJIJIJJJJJDF'&''1122443445JJJJIIJJJJFJJJIHGIJGJJIJHJJDEHI94//09:;8;43333?=:==>>=G0///500IIJJJJJJJFIIEDEEJHJJHJJJHEJJJJJJIJJJJJHJJIIJHJJIJJJGGFFJ8888JJHJJGHJIHHIGJHGJJJEGJJGJJJJGHFHJHJHJJJJJJJJJJJFHJBGFJHIFJJJJJJJJJJHGHE>???EJJJJJJHH8888JFEJJJJHHGJJHHHFGIJJGGGGJJJJJEJFJJJJJJGIJJEEIJDDCAJJEJF86>?@JFEHGGFIFJIJJJJGIJIJJHJJFIJJGJJJFJHHGIIC@A>ABEFJJJJIJJJJHIJIFJJIJJJJEIDJ@?>?999:EJHJIJIHFFHIJ3222==@43244;8666@>32))?DGGJJECA8767:2111:855599<<9:FEJEEEFIJGGGCCCBBAACJJJD>>=<>CCBIHHJHFDB@@DJFJGEJGJJJJJJGIHDEDDCEJAABIJEJJJIGJJHJHJCECD:97:<9:;AHFHFGFIJJJJJJJJJJJFEEFJJJHIIFBCJD@A/,,CIFJIEHFJJIGEGJFJFFEHJGIJBBFDJEDDHIGCBJJJJEHGJJCB=)&&$
@Stanford_s2n_6_T7_No_Sap1_6_8_10_23_Linear_2800_16
ATAAATTAATACAGCTCACTATAGGGAGAGGAGGGACGAAAGGTTACTATATAGATACTGAATGAATACTTATAGAGTGCATAAAGTATGCATAATGGTGTACCTAGAGTGACCTCTAAGAATGGTGATTATATTGTATTAGTATCACCTTAACTTAAGGACCAACATAAAGGGAGGAGACTCATGTTCCGCTTATTGTTGAACCTACTGCGGCATAGAGTCACCTACCGATTTCTTGTGGTACTTTGTGCTGCCCTTGGGTACGCATATTTCTTATGGAAAGCCTAGATTCACTGGAGTCTGTCGTTTCTTATACTCACTTGTAGCGATTAGGGTCTTCCTGACCGACTGATGGCTCACCGAGGGATTCAGCAGTATGAGTGCATCACACCACTTCATCCCTATAGAGTCAAGTCCTAAGGTATACCCATAAAGAGCCTCTAATGGTCTATCCTAAGGTCTATACCTAAAGATAGGCCATCCTATCAGTGTCACCTAAAGAGGGTCTTAGAGAGGGCCTATGGAGTTCCTATAGGGTCCTTTAAAATATACCATAAAAATCTGAGTGACTATCTCACAGTGTACGGACCTAAAGTTCCCCCATAGGGGGTACCTAAAGCCCAGCCAATCACCTAAAGTCAACCTTCGGTTGACCTTGAGGTTCCCTAAGGGTTGGGGATGACCCTTGGGTTTGTCTTTGGGTGTTACCTTCCATGTCTATGT
+
6642224.-*($#$&(&&&&&,,,47<<?>9999;=85448:999898768J68889::898858867423373&&.4559775576788::9878:9:99;:;>><:989:;<>,,,38:::;::999998<8999:899987821111:788788887799:99854456=>?>?>>;;;;::989::5666988778777778788:66539642268888<76651001<;<<:9:877789=:998:;;<=A?<<<8731112((&%%%/,)'&&'(''%&%&'(((/02298652257*)().(%%&*55679:99:8775444886699;:;==?=;:73234:875554,*(*&&&'353.,+*-22101136778;76557989:98987668;53+***+3011678::8777854449<433477888::998887888888878777665632348:87764433567887875455684555;98776455776567779965666843323424457420028877564.00:853223322259866888665675433457:8777432-...5887665569>><930125<74///030010343335254568:666565555766;7555576786933441555;9201/2,/,..:972122==700443433000757778311147-*&%%'(44321'
@Stanford_s2n_6_T7_No_Sap1_6_8_10_23_Linear_2800_17
ACGGGCAGAGAATCTCTTCCATCGCACAGTTGTGGTGTTTAAGAAGAGGATAGGACTGAATACCTTACCGAACATACCGTCGCCGAAGCATTTCTCTCGTAGACAACCGTCTGGACTCCCCATTGCTTTGCCTTCTTAGCGAGTAACTCAAGGGTCTTATCGGAGTAGCCATCACGGAAACCTCCAGCTTCCATAAGGTAGATGTAACCGTTCAGTGTGTACAGCACAGCGTAACCTGTTTCGTCCTTACCGCGACCACTAGGGTCAATGACCAGAATCTTCTGTTGGTACTGACCTGAGTTGTTGGAACGATCGTGGTACGTATGCAGGTCATCACCCTTAAGGCCAACGTTCAGGAAGGTCCTCGATGATGTGGTTTCGAAGCCACTGGTAATGCATTGGGGCCTTCTCTAAGTCTAAGGCCGCTACGATAGCGTCACGAAGCCTCAGCGGGTACTTCTCGGCATCACTAAGGTTAGGGTTAAGCATGAACTGTAGCGTAAAGCCAGCCTTACCGTATTCCAACTCACGCTCGCGCAGGTCATCACGGTCAAAGCGCACTGGGTCTGTTGGAGTCCCAGCAAGTGCCTCAGGGTTCTCATCGTACTCAGCGCGTAACATAGGAGCAAGACGCTGTGAGTAATAGAGGTTCTCTTCACGTGTCCTTGGGTACAGAGCAGGCCAGATAATGGTTGTGTACCCACGGTTATCCTCAAGTTCCTTATAGAGAGTCATCTCTGTCTGAGGTGTACCAAGGTAGATAACGCGAGAGGAAGGCAGCGGTTTAAGTAACGCAGCGAACTCCTGAACCAGAGTCCATAGCTTCTCACGGGCACCCATAGTTGCGCTGTTAGACGGAATCTCAACGTCATCCGCAATGATAATGTCAGCACGGCTACCAGTTAACTGACCAGTGATACCTACTGATTTCACACTAGGAGAGTGGTCAGGATTGGCTGGGCCTACATCAAAGCTGATTACCGAGTCACGCTGTCCCGGGTCTTGGCTTTAACTCAGATAGGAATGGCAGCAGGTCAATGATGTTCTTAATAAAGATGGAGTTAGCGTCTGCACGCTCCTTAGAGGCTGATACGATAAGTATCTTCAACTGAGGGTCTCTCCATAAGGACCACACACAACGAACGCACATGTGATGAACAACTTACCGATACCACGGAAAGCCTGTAAGATGAACTTCTTGTCTCCATTCGCCAGCACCTTAGCCATGTCAATCTGACACTTAGTGGGCACCGGTAGGTTTAGCGCCTTCCATAAGACGAATAGGAACGCCACGAAGTCTCCTTTCAGTTGCGCCACTACGAGCGCATTACGATTGGATTGAGTAGACACATTGCCTCCTTACTTGATTTCCTACTTACGTTGCAGATTCACGAATAGTATCCTGTAACGCACGAATAAGTGCGTCACCCCTCTGGGTCACTGCGAGAATACGTTTAGCATCTCGGTCGTCAAGTTCGGCTCGACCATCAGGCTCGAATCCACACTGACCATCGGAGGTTCCGGTCGTTTTGACTCTAACACGCAACCGCTTATTGTCGCTACGCGAATAGAAATAATCCTATCAGTGCTCCCTTCCCAGCACAGCAGCTCTTGATACTTAGCAGATACCGCATCGATTGCTCTTCT
+
--,+(((&%%%(()*,+-+/6>IHFEEJJHHIG::77?>;.--....'(??><<?JHIGJJJJBJ;+:;<ADEHJHFGCE8,+++2/,''&&'(,.3=;=999869821118A=>6655:FBGFFDABE@FJDGDJECECFEDIJGEJJHEJJJJJJJJJHFEDGGFJFJ??>?H===<776.??4JJGIJJFJHIJJJ====FCJIIEGJHCAAAFJJJFGJJEHJGJFJICDEFIFEGBCAADEJJ?EHBADDJJ5555@?@FGJHD;::;AGJJHGGJJHH?@??JGEHJIHHJGEGDJC69;7777)(((:::IJFJGJFGEIEJEJJJJHGDFAJB567BHJGIGJDF****6D?=<99E=5556<<1%%')**(%%'*+..///4<9999:866-54A@@?C?AJE756679:89:;@?>=<:43.6776788:<:::;=<<;<<7778:9787875555688:;898:;<:;;<;;::<;::99:<==<;:98776799=><<<<;999;<;87788<;:;;976776687:;<;=<:99865559899755569:::<;;;9887::7555--,+++-*)))21146::6687864457;::;:550014774555>><;98975567<<:9776676676788<H<;;;:555699:?>>>:::321266888;:985544876666<733492<65666666800223567;:6652237224457798;65JIGFIEBE;;;;DJJJJJJJHFJGEDDCDEHJJJIJJGJJGHJGA@@BBB@ADEFHGFDDHEDD78FHJHGIFDJE6E@@?@@@B;<D==>GB=<;<?:9:;>@@@DI>>4459=CDJHEJJFDCFJJIJJJEJBBDDAF/...1+++-.1..0<AAFCEEHHJJJFJJ??@@IHJHHIGJJHJJJIHJIIFEDBFFGFJIGJJHFBBDDFJFJJJDJGFIJFFHHJHGJJ7777EJJJIJDEJJJJHJJJEIJ1.==IJJJIFEBBJGJGCGFHJJGGJFJFIIJEJHCJIJ?2112==?JH=A?.JGJCBBCFJHHJFJJHJFHJHJGJFHJJGGCJ8FFJJJHIGFFJEEGD@=>GGBCD.---2,,,JIHJJFJJDGJFJJJJJJF>=JJ1,,..448:<<=IEHJCBGCA@=((((C?B<;;BDEJJJJFEJ?H:99>AFDGHGFJJGJIEA803669CGCIJEJJHJJJJJJJAEFGJJHHHIIJHGIJGJJEG?A?@FHEJHCCEI@===@FFGGCJEGJHJGJJFJIHIJJJJJJFJGB@BDFJJHGJJJIJ<JC8JGFJHEB@?@>>?@DEIFDEDEHFIGHEDACCJHEFEJGGHGJJGFJCEEHGC>@;:@=:<>>?>CA7760,,&&&%)&%$###$%%%%%&))+.1388877B=>=>7656)'')-.//-,-,/00()-.3384443/42247=::99<3033:<BB77EDCEB:::=9?68<:=33;@ABHFBBDBJJJJHGJJJJJJJIJEJJJ===>HDB@<</2*----FJCCDJ?>6667=;;<=DEIEFHHHEDIIJHDJJDC2001422:C@EDDHJFJJHIJEJIICEABG?A;6:8//''(')')''0/0?EBB6(():9:9:;;:;;;2100/-+***.)'
@Stanford_s2n_6_T7_No_Sap1_6_8_10_23_Linear_2800_18
CGTGAGTCCATGCAGTTGGATTCCGTTAAGGTCGAGGGTGAAGTACTTGCTGACTTCCTTGAGGAACACATGATGCGTCCTACGGTTGCTGCTACGCATATCATTGAGATGTCTGTGGGAGGAGTTGATGTGTACTCTGAGGACGATGAGGGTTACGGTACGTCTTTCATTGAGTGGTGATTTATGCATTAGGACTGCATAGGGATGCACTATAGACCACGGATGGTCAGTTCTTTAAGTTACTGAAAAGACACGATAAATTAATACGACTCACTATAGGGAGAGGAGGGACGAAAGGTTACTATATAGATACTGAATGAATACTTATAGAGTGCATAAAGTATGCATAATGGTGTACCTAGAGTGACCTCTAAGAATGGTGATTATATTGTATTAGTATCACCTTAACTTAAGGACCAACATAAAGGGAGGAGACTCATGTTCCGCTTATTGTTGAACCTACTGCGGCATAGAGTGGCCTCCGATTTCTTGTGGTACTTTGTGCTGCCCTTGGGTACGCATCTCTTACTGGAGACCTCAGTTCACTGGAGTCTGTCGTTTGCTCTATATACCACTTGTAGCGATTAGGGTCTTCCTGACCAACTGATGGCTGACCAAGGGATTCAGCAGTATGATTTTCATCACACCACTTCATCCCTATAGAGTCAAGTCCTACATCCATAAAGAGCCTCTAATGGTCTATCCTAAGGTCTATACCTAAAGATAGGCCATCCTATCAGTGTCACCTAAAGAGGGTCTTAGAGGGCCTATGGAGTTCCTATAGGGTCCTTTAAAATATACCATAAAAATCTGAGTGACTATCTCACAGTGTACGGACCTAAAGTTCCCCATAGGGGGTACCTAAAGCCCAGCCAATCACCTAAAGTCAACCTTCGGTTGACCTTGAGGGTTCCCTAAGGGTTGGGATGACCCTGGGTTTGTCTTTGGGTGTTACCTTGAGTGTCTT
+
+/23=A@CFGJGHDFDCFDFFCFE?@@=?>@AHFCDD@?333361/.)'&('(&&'*49:68>C?B@?J<;==?AAAA?@ABB>>=>A@DBB??>>@@AAACAEB8::>?@@8777CBJCCAAAAFHGCDDJBAAABDE@>=<;,))('''4<?:<CEA=<88:<JJJEGHHFFFIJJIEJIJJJJJJEIFGIIJJFEFDDDEJJJHJJJJ@>-,?@AHFFEFFDDBCE>>DBEGA>DDFJD:8++.5:==767....AC>A?AJGCCBDIJJJFA?<;;>??J6344575.)((/23340.../060/.0/0121121121222543210002342101311012210003233222255431123544//,'''1-.243323213013221110//.--.1132222111110113543/.-.0001///.11353321111////00001332222322342--./.--,-+&&&&***(--.126776641101384443456778876610.+++-11.?1,.127131//66773232566542112340...145533212J3./-/10,1,,+*)**0000///2+++))+)))()()+(&//'&&%%%&&./'&$%(((''(,,**+,,++,00163555433210045.,,*+0....10011((''%%&(/.0101123442122100012122322311110---0--.//,+,,023333541)(((+/**/010/01122422224-)633344*((()&',%,,/.-./4223398765621013344//69543457773211//*'&&65444..-*++,33322211159:60(((-96+**-/1100004432422/0(()*+++3443232161.../0011262356523../*43222/0/1342100248666544443227653220100241*-,---+*(
@Stanford_s2n_6_T7_No_Sap1_6_8_10_23_Linear_2800_19
AACTTACCGATACCACGGAAAGCCTGTAAGATGAACTTCTTGTTGTCTCCATTCGCCAGCACCTTAGCCATGTCAATCTGACACTTAGTGGGCACCGGTAGGTTTAGCGCCTTCCATAAGACGAATAGGAACACCACGAAGTCTCCTTTCAGTTGCGCCACTACGAGCGCATTACGATTGGATTGAGTAGACACATTGCCTCCTTACTTGATTTCCTACTTACGTTGCAGTTCACGAATAGTATCCTGTAACGCACGAATCCATGCGTCACCCTTCTGGGTCACTGCGAGAATACGTTTAGCATCTCGGTCGTCAAGTTCGGCTCGACCATCAGGCTCGAATCCACACTGACCATCGGAGGTTCCGGTAGTTTTGACTCTGACGCGCAACCGCTTATTGTCGCTACGCAAATCAGAAATAATCCTATCAGTGCTCCCTTCCAGCGCGGCAAGGTCTTCTTGATACTTAGCAGATACCGCATCGATTGCTCTTTGAGC
+
&&&'&&),+/8;CEBJEGFHHHC?=<>77BFF===>JJJJJJJJJJIGJIJJJJJJJJJJJHJJJ??DDGECE1//0))))*,++)'(-.5AGIJJHJJGJJJJIHGHJJJJJJJJHGEHJJ><=<@@>=:9((((=33<;C4111>D=4666;<A:::45559777:999:DEFEGJB2222</,)*''*-/1=<>;=??IIFJDJGJ@BAAJJJJJJJJIJEFCEJJIJJHEH@@A@<;;::::ECCDBAABBDBBCCJJCCDFECCDJCAGIAEHIJJJABABHJCBJJJGB799@>??JJIJJJJJJJJE@>9:JJGG>JJJJFJJJJHJJDHBEEEBBJJJJJJIJJJJIJGJJEJGJJGFJHJJJIJJJIHJJJJJJCDGFJJJJHJIHJJJHJHJJIJHJJEDJJJEIFEJFHIIJJJJJ>==?JJIJJJJJGJJJJJJIHJJJFJJDD<++0)*AJIJF?BJJJJJGJJHJHJEDDDBE8754=0-,*&
@Stanford_s2n_6_T7_No_Sap1_6_8_10_23_Linear_2800_20
TGAGCCCTATGGGGGAGTTTAAGTAATCACGCTGGTGGGCTGATATTTTTATGGTATATTTTAAAGGACCCTATAGGAACTCCATAGGCCCTCTCTAAGACCCTCTTTAGGTGACACTGATAGGATGGCCTATCTTTAGGTATAGACCTTAGGATAGACCATTAGAGGCTCTTTATGGGTATACCTTAGGACTTGACTCTATAGGGATGAAGTGGTGTGATGCAATCATACCGCTGAATCCCTCGGTGAGCCATCAGTCAGTCAGAACCCTAATCGCTACAAGTGAGTATGAGCAAACGACAGACTCCAGTGAACTGAGGTCTCCAGTAAGAGATGCGTACCCAAGGGCAGCACAAAGTACCACAAGAAATCGGTAGGTGACTCTATGCCGCAGTAGGTTCAACAATAAGCGGAACATGAGTCTCCTCCCTTTATGTTGGTCCTTAAGTTAAGGTGATACTAATACAATATAATCACCATTCTTAGAGGTCACTCTAGGTACACCATTATGCATACTTTATGCACTCTATAAGTATTCATTCAGTATCTATATAGTAACCTTTCGTCCCTCCTCTCCCTATAGTGAGTCGTATTAATTTATCGTGTTTTTTCAGTAACTTAAAGAACTGACCATCCGCGTGGTCTATAGTGCATCCCTATGCAGTCCTAATGCATAAATCACCACTCAATGAAAGACGTACCGTAACCCTCATCGTCCTACAGAGTACACATCAACTCCTCCCACAGACATCTCAATGATATGCGTAGCAGCAACCGTAGGACGCAATCATGTGTTCCTCAAGGAAGTCAGCAAGTACTTCACCCTCGACCTTAACGGAATCCAACTGCATGGACTCACGGAGATACTCAATGCCTAACGCAAGGGCATCCAATCGGTCATCATGAGCCAGAGCGCCTTTCTCACGAGTGATACGGGTCATCTGGTAGAACAACGAGTACTTAACGTCATGCTTACCGTCTACGTCACGAGCGGACTGGTAGTCGGCCCTAATGACCTCATCACGAATTACAAGGCGGTGAGTCTGCATGACTGGCTCAAGGGTATCGCAAATACGCATCTCTTTCATACCACGGGCACGAATCTCTTCCATCGCACAGTTGTGGTGTTTAAGAAGGATAGGACTGAATACCTTACCGAACATACCGTCACCGAAGTTACTCGTCAACAACCGTCTGGACTCCCCATTGCTTTGCCTTCTTAGCGAGTAACTCAAGGGTCTTATCGGAGTAGCCATCACGGAAACCTCCAGCTTCCATAAGGTAGATGTAACCGTTCAGTGTGTACAGCACAGCGTAACCTGTTTCGTCCTTACCGCGACCACTAGGGTCAATGACCAGAATCTTCTGTTGGTACTGACCTGAGTTGTTGGAACAATCGTGGTACGTATGCAGGTCATCACCCTTAAGGCCAACGTTAGGAAGGTCCTCAATGATGTTCTGACGGTTCGGAAGCCACTGGTAATGCATTGGGGCCTTCTCTAAGTCTAAGGCCGCTACGATAGCGTCACGAAGCCTCAGCGGGTACTTCTCGGCATCACTAAGGTTAGGGTTAAGCATGAACTGTAGCGTAAAGCCAGCCTTACCGTATTCCAACTAGAATCGCGCAGGTCATCACGGTCAAAGCGCACTGGGTCTGTTGGAGTCCCAGCAAGCCCTACGGGTTCTCATCGTACTCAGCGCGTAACATAGGAGCAAGACGCTGTGAGTAATAGAGGTTCTCTTCACGTGTCCTTGGGTACAGAGCAGGCCAGATAATGGTTGTGTACCCACGGTTATCCTCAAGTTCCTTATAGAGAGTCATCTCTGTCTGAGGTGTACCAAGGTAGATAACGCGAGAGGAAGGCAGCAGTATAAGTAACGCAGCGAACTCCTGAACCAGAGTCCATAGCTTCTCACGGGCACCCATAGTTGCGCTGTTAGACGGAATCTCAACGTCATCCGCAATGATAATGTCAGCACGGCTACCAGTTAACTGACCAGTGATACCTACTGATTTCACACTAGGAGAGTGGTCAGGATTGGCTGGGCCTACATCAAAGCTGATTACCGAGTCACGCTGTCCGGGTCTTGGCTTTAACTCAGATAGGAATGGCAGCAGGTCAATGATGTTCTTAATAAAGATGGAGTTAGCGTCTGCACGCTCCTTAGAGGCTGATACGATAAGTATCTTCAACTGAGGGTCTCTCCATAAGGACCACACAACGAACGCACATGTGATGAACGACTTACCGATACCACGGAAAGCCTGTAAGATGAACTTCTTGTTGTCTCCATTCGCCAGCACCTTAGCCATGTCAATCTGACACTTAGTGGGCACCGGTAGGTTTAGCGCCTTCCATAAAGACGAATAGGAACGCCACGAAGTCTCCTTTCAGTTGCGCCACTACGAGCGCATTACGATTGGATTGAGTAGACACATTGCCTCCTTACTTGATTTCCTACTTACGTTGCAGTTCACGAATAGTATCCTGTAACGCACGAATCCATGCGTCACCCTTCTGGGTCACTGCGAGAATACGTTTAGCATCTCGGTCGTCAAGTTCGGCTGGACCAGTCGGCTCGAATCCACACTGACCATCGGAGGTTCCGGTAGTTTTGACTCTGACGCGCAACCGCTTATTGTCGCTACGCAAATCAGAAATAATCCTATCAGTGCTCCCTTCCAGCGCGGCAAGGTCTTCTTGATACTTAGCAGATACCGCATCGATTGCTCTTTGAGT
+
0'&'&&)/'%%',,-+%$%'%#####%%$%$%&')++))'+&%%%&&)*98:::A?>AC;?<878??@?====>==>=>>>?BB?>=>ABBDAJ==88><<==@?=<8,,->???@AAA=:99:=<<<=??<;:::7344100//1248;35>@;;:9===?=9899:?B??==<<>>@?<;9999=:==><===>>==>=<;;=>CA@?=>>=<<=J;::;;332*))+12156532*21224/05''''7771///0))))(&&0&&9=3333.---.---7B;::::5556<<C?6667??=:;=667@@?AA@@@?@ACEC><:;::<A?>>=999:?AC@??AABCCBAABD;?==<:<;;=;;=?=;;;<==??>@>>>>=<<;;;<=8777;<<?@A?<:9::><;<=>==7777::<>>=?<<:5256982115<;95586778<<<<<;;;<>><<=<<<;>:99;<>?>>>??B@@@A??A@BDA@??=;;;;=?@??=>>>=::::@CA@==<<======999:==?>>>?>=<;:;<<<?J.(&'678:<:977;:>>?>?>JB??>;:989;;;;:9888::::>@?=*))))&'(-//99;;;<>?>?==;:;=>=>922/.''&&46=8887;<<=>><<<??;<;<774-,19899;;9999;;;<=;;;:;;=>@>;;:9766689999:==?0-.:5556<7665886666=9898797788;<=:=98889:::<;98776756787778;<>=::;8<465653451A@=>??JJCCJFGJJJIJHJGBACCJFGCCCCHJHHJIEJJJJJE@?>IJFJJGJJBCAEDJJJFJG>>==JJJHJJJGJJJJJJJJJJHJGFD=>>>JJBCBEHFE9666777622,,--411167))));0)611BEFFIJJJJJIJJJJJEEICDCAHJFGHJJ>>>>HECD@JEFEHIJJGHIHJJJJJJJJJJJJJJJJJGJJIJHJJJJJDA@?BC@7652123?=>JJJIGDGGGHJJJJGJJJJHEEGJJDDDD@<;?==?AJHGEHGJFCC@@999<JJFJJJJJJJJGHJFHJGFJCCBHFE<<@@?=?@JJJHJJJGJJJIHJJJHJJHGCJGEFJI@?;;;77;??:=>?>=<;;33B>IEJJHJJJHJJEEGEFCD@A<,'&(201123665....*))'('(5:;ECGCDCFFJJJJJJJHFGJJIJ===>DBBDFJIJJGJJJ65A@DEFJJJFGJGBDFGJGJFFG8CC@DGHGJFDGFE>>@@BD?@JHDGFA?@@JJJJJGHJHJJIHJJJFHIHJJJIJHGEJFJJHHJJJJHJJGJF;9:??F7775:983>FJFIJJ>GGJHGJJHJJJJJJHHJJJJJGHHJIJFIJJHJIIJJIGADADGEEJIGIJFJIJEGJ3*+IIJHFIHJGF?BCJJHJEGJJJJJJHJJFFGA:::GJHDGDCGEDJJJJGJHJIJDJGFGC@@ADJJGGJGG=5/0HJJJHHJJIIGGDHJ??@>ABBJJGJEFEEJEJ8667GHJJJJFHEFIJHHJGJIJJGFJGJJJJDJJIGJHJJJHJJFJJJGEJEFA@BCJ@;<<>GH?D===;88671002)))*'())9=@EDJJGJJJGDEJGIJIJJDEFFJJJJJEEIEJFDBAJ@B5&&'/)**577+)&&'7>4444EFEDFGFGGJJHJFDCEFIECCACGJGGEHJGJJJJJIJJJIIG@AEGFJJJJCIAAJIHIIJJJJFJJJGJJ??GIJIJJJJJJJJGJIJJGFEJJGFJJIJCGEEHHJFGF77EJJJJJJDEFABHJIJJDJGEJJJJEEFEEJJJD5444<=>>*))))-,''&'&)+9;:9::433((''&%&03667;@888555/-(()58<=JJGCBC=84IJJGGBC;8:?777JGJFJJJDCCFJFJJJIJG100329JJGIFBACCJJJHHIJGDHHJJJFGJEIJJJGJJJAEEIJFJJJJGGJJJHJJJJHGJJJJDAAADJJJJJJJJJJJJJJJJJJJEGJJJHJIFHFIJJJGJJJJGHGHI<;;;?DFCBJIHFJJJJJGJFIJFJH66,JJAEJGIJHIIJJIED>;<<>:;;CJJJJIJJIJGJJJJGJJJJJJJGJHFIHJHJJJFIHJGGHECEAAECGB<::;;755715494*)&&''00/2114;2222B91112==?BBFBEJJIF@?@@A@@<;6587;9;<==>DCCEEJGGJJJCACE.../32/,)*+'''(:DJDHJJGFFB<++34?<=>FJHHHIA@<3>>>>AGIHHHHFFJJJDEGFBFIJGJJJJJJJJHJJJJGJJ<<<<CJHJEJ==<9743211+,.0=CB?>;=,,*),-0-/34555FJGJJIJJFJJFFF@4)'5,,,.?@CIJJGJJJJ<A@AC==EDFHEFDE@AAEIB?=====GEHJJJJJIJIEIJAEGEFJJJGJJJJHJJIFJGJGJFGJGJJJFFGEJCCHJJIJJFDHJJJDJDDEJDFJGJHJJJIJJDHJBFGHJHJGGJBA?=?>?FHJDEFFJJJDJJFJEJJIJJJJDEFI50.(&&$%&*)(&&'**69799@AHGGJJJJHJJJJEJFJJHJJIHHFEGJIEHJ::7789111125;?BDGBCBBDEJJJJJGJJJJJGJJJJIJJJJGJJJJFJJDJIJGECDCECEGBC=JJJJJBBEGJJJIJGJJJFGJFHJGEHJJFJFJJEJGJEGIJJJIEG326+)&&%
@Stanford_s2n_6_T7_No_Sap1_6_8_10_23_Linear_2800_21
CACATTTATTGTTGAACCTACTGCAGCAGTAGACCAGCCTACCGATTTCTTGTGGTACTTTGTGCTGCCCTTGGGTACGCATCTCTTACTGGAGACCTCAGTTCACTGGAGTCTGTCGTTTTGCTCTATACTCACTTGTAGCGATTAGGGTCTTCCTGACCGACTGATGGCTCACCGAGGGATTCAGCGGTATGGTAGCACACACTTCATCCCTATAGAGTCAAGTCCTAAGGTATACCCATAAAGAGCCTCTAATGGTCTATCCTAAGGTCTATACCTAAAGATAGGCCATCCTATCAGTGTCACCTAAAGAGGGTCTTAGAGAGGGCCTATGGAGTTCCTATAGGGTCCTTTAAAATATACCATAAAAATCTGAGTGACTATCTAGCAGTCTACGGACCTAAAGTTCCCCCATCAGGGATACCTCTAAAGCCCAGCCAATCACCTAAAGTCAACCTTCGGTTGACCTTGAGGGTTCCCTAAGGGTTGGGGATGACCCTGGGTTTGTCTTTTGGGTGTTACCTTGAGGTGTAT
+
'')&%%$$%('--).155622211(('((*'&'(((,+++541/../35676564111016245579999:987621/----....73335653122376543424445441120/)(((265////31///1333331110---.234544446978660,,,-43322433332///157201156-,+*--,-**&%%12((,.)0/00470.--/2000043346765322/...58322334333332444432222223443331210/./04433310/0034354564.////--1138542120001211232324012223211111001242/./056665;<3236/*3'&&&'001544355444333211/-&&&&&/'%%&))*,11321300/376:60*'')74))*/31233344577566662223754334333244473/00132434944532....,-+*.1211128:63001246--.43323323::43254//..105224310+&%
@Stanford_s2n_6_T7_No_Sap1_6_8_10_23_Linear_2800_22
ATTGAGTGGTGGTTTCTGCATTAGGACTGCATAGGGATGCACTATAGACCACGGATGGTCAGTTCTTTAAGTTACTGAAAAGACACGATAAATTAATACGACTCACTATAGGGAGAGGAGGGACGAAAGGTTACTATATAGATACTGAATGAATACTTATAGAGTGCATAAAGTATGCATAATGGTGTACCTAGAGTGACCTCTAAGAATGGTGATTATATTGTATTAGTATCACCTTAACTTAAGGACCAACATAAAGGGAGGAGACTCATGTTCCGCTTATTGTTGAACCTACTGCGGCATAGAGTCACCTACTTCTTGTGGTACTTTGTGCTGCCCTTGGGTACGCATCTCTTACTGGAGACCTCAGTTCACTGGAGTCTGTCGTTTGCTCTATACTCACTTGTAGCGATTAGGGTCTTCCTGACCGACTGATGGCTCACCGAGGGATTCAGCGGTATGATTGCATCACACCACTTCATCCCTATAGAGTCAAGTCCTAAGGTATACCCATAAAGAGCCTCTAATGGTCTATCCTAAGGTCTATACCTAAAGATAGGCCATCCTATGAGTGTCACCTAAAGAGGGTCTTAGAGAGGGCCTATGGAGTTCCTATAGGGTCCTTTAAAATATACCATAAAAATCTGAGTGACTATCTCACAGTGTACCGGACCTAAAGTTCCCCATAGGGGGTACCTAAAGCCCCAGCCAATCACCTAAAGTCAACCTTCGGTTGACCTTGAGGGTTCCCTAAGGGTTGGGGATGACCCTTGGGTTTGTCTTTGGGTGTTACCTTGAGTGTCTT
+
))(%$##%*12,+****+,:9<::;;=<<;;:0/01194555:8775699;?8887::97877:678:7887789;;;::<98889554589::;9765)))*9664)*-.159;>968771(/,,,-4;:::9865795668789;;;;:99878788765566779775565766897554657756668;;99::;;<<98879:96568777764555778667666556687:88777565545689:93334<<:<;:9631111432303132117766776667877787434572112764451++.0---899644446;79989:::;<=9765321212346975557;:866679985565:9997755678633369:75520/004556675433100145785545::;988432248555589::;633359;54448:33112244545411016J87876765547;5322355565669764346541001793323556678776555556556566656666653324845632/-,,-5.--.421/01165566:87655456765559:7::7445574444564556:3100265798::766884J10/-87676;9888766667655579997655322+))14323377532777610029B:6568:52*-*)))(-,69:7666778:886678:99;8666776779:68:<>9:9::50../222128=:755689::8765579:99:;8998;875568<455654*(&
@Stanford_s2n_6_T7_No_Sap1_6_8_10_23_Linear_2800_23
GGCGTTTTGGCATTAGACATCTAGTGAGTCCATGCAGTTCAAATTGCGTAAGGTCGAGGGTGAAGTACTTGCTGACTTCCTTGAGGAACACATGATGCGTCCTACGGTTGCTGCTACGCATATCATTGAGATGTCTGTGGGAGGAGTTGATGTGTACTCTGAGGACGATGAGGGTTACGGTACGTCTTTCATTGAGTGGTGATTTATGCATTAGGACTGCATAGGGATGCACTATAGACCACGGATGGTCAGTTCTTTAAGTTGCTGAAAAGACACGATAAATTAATACGACTCACTATAGGGAGAGGGAGCGAAAGGTTACTATATAGATACTGAATGAATACTTATAGAGTGCATAAAGTATGCATAATGGTGTACCTAGAGTGACCTCTAAGAATGGTGATTATATTGTATTAGTATCACCTTAACTTAAGGACCAACATAAAGGGAGGAGACTCATGTTCCGCTTATTGTTGAACCTACTGCGGCATAGAGTCACCTACCGATTTCTTGTGGTTGTGCTGCCCTTGGGTACGCATCTCTTACTGGAGACCTCAGTTCACTGGAGTCTGTCGTTTGCTCTATACTCACTTGTAGCGATTAGGGTCTTCCTGACCGACTGATGGCTCACCGAGGGATTCAGCGGTATGATTGCATCACACCACTTCATCCCTATAGAGTCAAGTCCTAAGGTATACCCATAAAGAGCCTCTAATGGTCTATCCTAAGGTCTATACCTAAAGATAGGCCATCCTATCAGTGTCACCTAAAGAGGGTCTTAGAGAGGGCCTATGGAGTTCCTATAGGGTCCTTTAAAATATACCATAAAAATCTGAGTGACTATCTCACAGTGTACGGACCTAAAGTTCCCCCATAGGGGGTACCTAAAGCCCAGCCAATCACCTAAAGTCAACCTTCGGTTGACCTTGAGGCTCCTAAGGGTTGGGGATGACCCTGGGTTTGTCTTTGGGTGTTACCTTGAGTGTCTCT
+
((&&&*13023111*))))+*+)),()))61/0349866/,*+'-(%%'((03<:100JJJJFHJIJFJHFEFCE@DDGHCGBFJJJIGJJJFFFJJJIJJHJJIECCGDDJGFJAAFDGDGJ5444FEGHJJJHJGGGGJHJGHHFGJHGFJJHBB@ABEFJGIGCEDCIDDEHJJJHJHDCBABEJHJFEJ>FFFBCAFCBDJJGJJFJEHJJHJJJJHJFDFEHEJJEBADDFDJHIIHEEGHGFGEF@?C=?<<0//0.+,,*++,565100//02@@@HBDDJEBABBFBDDDJ><<@A<::5')0'&&+,<GEFC9999JJJHEJJJJGIJJGEGEGFGC890/.-./4<=JHGBABBHFGFIIJJFJGDDBDDCHCDDFHJGJJDIFCJHGJFJFFJFGCJGJGJEB><779./25861**32333322235775///07778656445454442232///132111222333222241----0/..1112385332//./3545430'%%%&((26:98883350//,---11346,,,,77633347761111566654222352.../455431.,--1233331210.---02232100257433.,++-42000244552,,,-44101151--,-//0///10../0224441110100440.--/3210032334311111----4400/122111144113211111102232221000///0454432....043444220+*))-0/..114110/014222243346334445100023001162.../54465::64321.J,++)0//044333553211211/++&%&&(**)((()*,32322201167754///036400013//4322576665600016332111223656850///21334-*'%%'('(,-,+*0+,*+-853100127..54333222255443321...05-010//--()
@Stanford_s2n_6_T7_No_Sap1_6_8_10_23_Linear_2800_24
CTTGGCCATCAAAGTACGGTTTTCGCATTTATCGTGAAACGCTTTCGCGTTTTTCGTGCGCGCTTTCACTGGTACACCTCAGACAGAGATAGCTCTTATAAGGAACTTGAGGATAACCGTGGGTACACAACCATTATCTGGCCTGCTCTGTACCCAAGGACACGTGAAGAGAACCTCTATTACTCACAGCGTCTTGCTCCTATGTTACGCGCTGAGTACGATGAGAACCCTGAGGCACTTGCTGGGACTCCAACAGACCCAGTGCGCTTTGACCGTGATGACCTGCGCGAGCGTGAGTTGGAATACGGTAAGGCTGGCTTTACGCTACAGTTCATGCTTAACCCTAACCTTAGTGATGCCGAGAAGTACCCGCTGAGGCTTCGTGACGCTATCGTAGCAGCCTTCAGCTGGGGAAAGAGCACAATGCATTACCAGTGGCTTGAACCGTCAGAACATCATTGAGGACCTTCCTAACGTTGGCCTTAAGGGTGATGACCTGCATACGTACCACGATTGTTCCAACAACTCAGGTCAGTACCAACAGAAGATTCTGGTCATTGACCCTAGTGGTCGCGGTAAGGACGAACAGGTTACGCTGTGCTGTACACACTGAACGGTTACATCTACCTTATGGAAGCTGGAGGTTTCCGTGATGGCTACTCCGATAAGACCCTTCCAGTTACTCGCTAAGAAGGCAAAGCAATGGGGAGTCCAGACGGTTGTCTACGAGAGTAACTTCGGTGACGGTATGTTCGGTAAGGTATTCAGTCCTATCCTTCTTAAACACCACAACTGTGCGATGGAAGAGATTCGTGCCCGTGGTATGAAAGAGATGCGTATTTGCGATACCCTTGAGCCAGTCATGCAGACTCACCGCCTTGTAATTCGTGATGAGGTCATTAGGGCCGACTACCAGTCCGCTCGTGACGT
+
$'&%&'(((',/4@A@CEDJJJJGCEDCIJJH>>>>JIJJCBAAF=:97888<@.&&&'('$$&(3,00.%%&&$$%')+*)()*))*;6)((()30).>?CJEA==<<=AHJGJJJJJJ@BJJJFJJB@FJJGJIJIJJJJJHJJJJJJJ=<<B====><--/0568?FJ@JJJHJFJJIHEJHJGFJJJJJJJJJJJJJJGJJJJGJJJJJJCFE?<0/01==D><=FHJJJJJJJJJJJJ=<=JIJJJGJIJIJJJJJJJJIJHJG?88EEHGJJJJHJJJIHJJ=98G663234.++DHFFJEDJIJHJGHHHJG;;;;FFD=666?JJJJJHHI?@@DJJIGJDDG<<<?CJJJJCCBBIJJIJJJFJJFIJJJJJIGJJJJGJJEJ<;;777+++('&%%&%%$$&**(&')*(&'%&&'&&&42331352///3*&(8@>?>=>@E@BAC@EHJIEJHE;DC<>ICEJCDEBFJJGJJJJJJFBCBCHCBA6/*+./03(((*/./345677==>?B@;:::JJJJJJJJJJIFGHDJJHJFCDFIJGJJJGGIFJJJ@@@@GJIDA@@CADC:41)))(<?@BJJEEJGJJJJHJJJHJJJJJJJJJGJGJJIJJJIIJFJJBJGHJJJJH>CBJIBIJJJ>@AAJGJJJDJHEJGFC?<;;99:>9+)&&'(2''*+-.2,&&('567:;=EBAA>@@JGC===BCDEGJJJHI3322344JHJJIJJJJJHFJJJHGGFJJFJJJIIGJGGDED:345545557=>>=88>8DJJGHFGJFJJIJHJJCDDEJJJIJJJJJJJJJJJJJJJJJJJJGJJJGHJGJJJJIEJJJJHJJJJJJJJBCIGIGJJJJGJJHJIHGJJJJFDHEHJJIIJJJJIJJJJJJHIJHIIAAACIJDEEEJJJDDED@=@<,,,*,+'&
@Stanford_s2n_6_T7_No_Sap1_6_8_10_23_Linear_2800_25
CCGACTGATGGCTCACCAGGGATTCAGCGGTATGATTGCATCACACCACTTCATCCCTATAGAGTCAAGTCCTAAGGTATACCCATAAAGAGCCTCTAATGGTCTATCCTAAGGTCTATACCTAAAGATAGGCCATCCTATTAGTGTCACCTAAAGAGGGTCTTCAGAGAGGGCCTATGGAGTTCCTATAGGGTCCTTTAAAATATGCCATAAAAATCTGAGTGACTATCTCACAGTGTACGGACCTAAAGTTCCCCCATAGGGGGTACCTAAAGCCCAGCCAATCACCTAAAGTCAACCTTCGGTTGACCTTGAGGGTTCCCTAAGGGTTGGGGATGACCCTTGGGTTTGTCTTTCGGTGCTACCTTGAGTGTCT
+
B<666677877884.--)))+21311;>>>>@E::9:<?@@BABEJI@@>85/099CA=;2.++.:9:;>@@EDBACBC><;<?<><;@CHIEFCCBABEDECDDADDEJEFEECCDB@>>?CFCBB@??>@CHDEDCDB@8666CC=<<<<>?AA?>?@B@B>---.3J77JDBA@ABABA=<::<+***35;886:8.(((+,/++*)378<DDCCCCADBCCFBEC??>=A9876400*++/54486655/88<B>?98;>JHDCCAB?>A@@@BEGEJJFGI<<==I<<<</,,,-984<==>A@?99A4-0::4==ACA@>>AB>:888IDA>>>?BG@==???@@?>==;(&&&,.,((**2'''((('&
@Stanford_s2n_6_T7_No_Sap1_6_8_10_23_Linear_2800_26
CGTCGACCGTGATGGCTACTCCGATAAGACCCTTGAGTTACTCGCTAAGAAGGCAAAGCAATGGGGAGTCCAGACGGTTGTCTACGAGAGTAACTTCGGTGACGGTATGTTCGGTAAGGTATTCAGTCCTATCCTTCTTAAACACCACAACTGTGCGATGGAAGAGATTCGTGCCCGTGGTATGAAAGAGATGCGTATTTGCGATACCCTTGAGCCAGTCATGCAGACTCACCGCCTTGTAATTCGTGATGAGGTCATTAGGGCCGACTACCAGTCCGCTCGTGACGTAGACGGTAAGCATGACGTTAAGTACTCGTTGTTCTACCAGATGACCCGTATCACTCGTGAGAAAGGCGCTCTGGCTCATGATGACCGATTGGATGCCCTTGCGTTAGGCATTGAGTATCTCCGTGAGTCCATGCAGTTGGATTCCGTTAAGGTCGAGGGTGAAGTACTTGCTGACTTCCTTGAGGAACACATGATGCGTCCTACGGTTGCTGCTACGCATATCATTGAGATGTCTGTGGGAGGAGTTGATGTGTACTCTGAGGACGATGAGGGTTACGGTACGTCTTTCATTGAAGTGGTGATTTATGCATTTAGGACTGCATAGGGATGCACTATAGACCACGGATGGTAGAGATTCTTTAGTTACTGAAAAGACACGATAAATTAATACGACTCACTATAGGGAGAGGAGGGACGAAAGGTTACTATATAGATACTGAATGAATACTTATAGAGTGCATAAAGTATGCATAATGGTGTACCTAGAGTGACCTCTAAGAATGGTGATTATATTGTATTAGTATCACCTTAACTTAAGGACCAACATAAAGGGAGGAGACTCATGTCCCGCTTATTGTTGAACCTACTGCGGCATAGAGTCACCTACCGATTTCTTGTGGTACTTTGTGCTGCCCTTGGGTACGCATCTCTTACTGGAGACCTCAGTTCACTGGAGTCTGTCGTTTGCTCTATACTCACTTGTAGCGATTAGGGTCTTCCTGACCGACTGATGGCTCACCGAGGGATTCAGCGGTATGAATGTCATCACACCACTTCATCCCTATAGAGTCAAGTCCTAAGGTATACCCATAAAGAGCCTCTAATGGTCTATCCTAAGGTCTATACCTAAAGATAGGCCATCCTATCAGTGTCACCTAAAGAGGGTCTTAGAGAGGGCCTATGGAGTTCCTATAGGGTCCTTTAAAATATTTCATAAAATCTGAGTGACTATCTCACAGTGTACGGACCTAAAGTTCCCCATAGGGGGTACCTAAAGCCCACCAATCACCTAAAGTCAACCTTCGGTTGACCTTGAGGGTTCCCTAAGGGTTGGGGATGACCCTTGGGTTTGTCTTTGGGTGTTACCTTGAGTGTCC
+
(%%$$$&()27:>=?=>??CCGIFDIJJHIJJGFCDJHJHBBBBGJDCJHFEJJDEDJJJFJJJIGJHHEDIHGGFFFFJGC@?@;?@JDJJHJJFCBCEJJJGJFHGJIGJJGGA@ABI:;1///37CIJJIIJJFGC688GEGFCEGDEJJHIEJICGJHHIFHJFFA==>>CDBFBCADJEBIDFADA@DI31118=?BCBC@B@<<7.*))0*>>AJJHJFIDDEHJJJJJIJJHJHJJJJJGJJJEAACIJJGHEIAHGJ@?@AJGJHHHFGDJJFEDJFHGJCBBCJJJJIIJCAAFJJGJJEGFGCG=;:@BAA?BDCEDGHECEDEIFFJFCACB6666ACDIIJJJJHJJJJIJJJJJGIJIJIFHJJGIIJFJJJJHJGEJJJFJJIJFG32013422**4EJJHIJGJIFJGEFGIJJJJJJGGJGHFJJB777JIHJDJJHIJJEHEHJHJJHJGJFFJJJJJJCJGHJJFIGJJJJIJJJIJFGFJJJJJGEGIJJJJEGJJJHFFJJIHHHEJJJJHJHFEDIFGJJJ?>=<<<=CFGCJHEGJGJFJJJJFHIGJFEEJJHFC>?//222656522233332101,)****-,.0.../36333352111/001550001***&'&('&%''(*0''10222433543221-,,-12321201.***,+(((&'%%+044653267412.--/5433343312/000112243420000011322100001220/./100012200/02122022265532222335553234334344332102/0011001100./00324322222---01236640//0554640.--.0))+*)'(+&--/1011021011121100-***,.../121126222/-,,-354554530000263454678889534410.+++-12274223465300005442121444421012342---/443220-,,,022333100/.---/11422227977440+++,52222456773/..033)''',,++*+(('(%#$##&///264552221111360/)(().../22334422200----3500/0222222544322110//../+...0/0/1/../321231.---/110))(--'''(3122275422212244332/-.JJ032222000022122352/***+244356.+++,)()&&%&,,143244422233211235553233//.*+++3221132226985-++,/1.,++,,,0/0....*&&((112522223222254574----10112+''))**/-.10101564444796210022685653334555587643311012261/1110('
@Stanford_s2n_6_T7_No_Sap1_6_8_10_23_Linear_2800_27
ATGTGATGAACGACTTACCGATACCACGGAAAGCCTGTAAGATGAACTTCTTGTTGTCTCCATTCGCCAGCACCTAGCCATGTCAATCTGACACTTCATCTGCCACCGGTAGGTTTAGCGCCTTCCATAAGACGAATAGGAACGCCACGAAGTCTCCTTTCAGTTGCGCCACTACGAGCGCATTACGATTCAATTGGTCGAACACATTGCCTCCTTACTTGATTTCCTACTTACGTTGCAGTTCACGAATAGTATCCTGTAACGCACGAATCCATGCGTCACCCTTCTGGGTCACTGCGAGAATACGTTTAGCATCTCGGTCGTCAAGTTCGGCTCGACCATCAGGCTCGAATCCACACTGACCATCGGAGGTTCCGGTAGTTTTGACTCTGACGCGCAACCGCTTATTGTCGCTACGCAAATCAGAAATAATCCTATCAGTGCTCCCTTCAGCGCGGCAAGGTCTTCTTGATACTTAGCAGATACCGCATCGATTGCTCTTTGGC
+
66FFBDC9999.--->3??@BDCJJJJABBBCGGCEFJDCFHHIJHIHJEJIFJDDDIFHJJJJJJJFF;8771.''<<FJJJJJJJJJDDGAA@A'&&$#$$&'+..=@DIEEJEHFJJHJJJJGJJJJJJJIGJGJJIJHJGJJGHJJHJJJJJHJJJIJEIJIJDFD8778@7878@?ABBBC4334-***+&%$$$$%&&534;;=DBD;8:)AEGEDJIHHJIHJJJJEDEEEJJJEEDFJB??ACIJFGCFJHJCDDEJEJJGHGJJJHJJGDFGHIJJJ==FDJJF@A@@JE<;:;=8666>?==>ECFGEIJJJJJHF<89DBAA?:0012=22('&(&/4...67<;E?A@?DFB660/01AA<;9<9=>@?==?C?BDIJIJHHEDHEIJJJ@@?>100021137=;89100374422?6<;<=GHHIJJJJJJJJHIHI@((>HJHEJEJFHGAA?>BB<=>9::<122AEJGJJJJJGJJGHGHIDFDDA+*&$
@Stanford_s2n_6_T7_No_Sap1_6_8_10_23_Linear_2800_28
TAGGAAGTGGATGAAGGAGGCAATGTGTGCTACTCGATACTGATCGGTAATCCGCTGAGGTCGTAGCAACTTGAAAAGGAAACTCAACGTACTTCGTCTTTATGGAAGGCACTCAACACATACCCGGCTCAGATCCTCAGATTCGACATAGTCAGGTCCTGCAAATGGCGACGACGAGAAGTTCATCTTACAGGCTTTCCCGTGGTCCTGGGTACATCATTCATCACATGTGCGTTCGTTGTGTGGTCCTTATGGAGAGACCCTCAGTTGAAGATACTTATCGTCACCTTTATAAGGAGCGTGCAGACGCTAACTCCATCTTTATTAAGAACATCATTGACCTGCTGCCATTCCTATCTGAGTTAAAGCCAAGACCCGGACAGCGTGACTCGGTAATCAGCTTTGATGTAGGCCCAGCCAATCCTGACCACTCTCCTAGTGTGAAATAGGTAGGTATCACTGGTCAGTTAACTGGTAGCCGTGCTGACATTATCATTGCGGATGACGTTGAGATTCCATCTAACAGCGCAACTATGGGTGCCCGTGAGAAGCTATGGACTCTGGTTCAGGAGTTCGCTGCGTTACTTAAACCGCTGCCTTCCTCTCGCGTTATCTACCTTGGTACACCTCAGACAGAGATGACTCTCTATAAGGAACTTGAGGATAACCGTGGGTACACAACCATTGTTATCTTGGCCTGCTCTGTACCCAAGGACACGTGAAGAGAACCTCTATTACTCACAGCGTCTTGCTCCTATGTTACGCGCTGAGTACGATGAGAACCCTGAGGCACTTGCTGGGACTCCAACAGACCCAGTGCGCTTTGACCGTGATGACCTGCGCGAGCGTGAGTTGGAATACGGTAAGGCTGGCTTTACGCTACAGTTCATCTTTAACCCTAACCTTAGTGATGCCGAGAAGTACCCGCTGAGGCTTCGTAGGACGCTATCGTAGCGGCCTTAGACTTAGAGAAGGCCCCAATGCATTACCAGTGGCTTCCGAACCGTCAGAACATCATTGAGGACCTTCCTAACGTTGGCCTTAAGGGTGATGACCTGCATACGTACCACGATTGTTCCAACAACTCAGGTCAGTACCAACAGAAGATTCTGGTCATTGACCCTAGTGGTCGCGGTAAGGACGAAACAGGTTACGCTGTGCTGTACACGCTGAACGGTTACATCTACCTTATGGAAGCTGGAGGTTTCCGTGATGGCTACTCCGATAAGACCCTTGAGTTACTCGCTCAAGGCAAAGCAATGGGGAGTCCAGACGGTTGTCTACGAGAGTAACTTCGGTGACGGTATGTTCGGTAAGGTATTCAGTCCTATCCTTCTTAAACACCACAACTGTGCGATGGAAGAGATTCGTGCCCGTCGTATGAAAGAGATGCGTATTTGCGATACCCTTGAGCCAGTCATGCAGACTCACCGCCTTGTAATTCGTGATGCGGTCATTCGGGCCGACTACCAGTCCGCTCGTGACGTAGACGGTCAGCGTAAGACATTAAGTGCTCCGTTGTTCTACCAGATGACCCGTATCACTCGTGAGAAAGGCGCTCTGGCTCATGATGACCGATTGGATGCCCTTGCATAGGCATTGAGTACTTCCGTGAGTCATGCAGTTGGATTCCGTTAAGGTCGAGGGTGAAGTACTTGCTGACTTCCTTGAGGAACACATGATGCGTCCTACGGTTGCTGCTACGCATATCATTGGAGTGTCTGTGGGAGGAGTTGATGTCTACTCTGAGGACAATAGGGTTACGGTACGTCTTTCATTGAGTGGTAGTATGCATTAGGACTGCATCAGGATGCACTATAGACCACGGATGGTCAGTTCTTTAAGTTACTGAAAAGACACGATAAATTAATACGACTCACTATAGGGGGAGGAAGGATAGAAAGGTTACTATATAGATACTGAATGAATACTTATAGAGTGCATAAAGTATGCATAATGGTGTACCCTAGAGTGACCTCTAAGAATGGTGATTATATTGTATTAGTATCACCTTAACTTAAGGACCAACATAAAAGGGAGGAGACTCATGTTCCGCTTATTGTTGAACCTACTGCGGCATAGAGTCACCTACCGATTTCTTGTGGTACTTTGTGCTGCCCTTGGGTACGCATCTCTTACTGGAGACCTCAGTTCACTGGAGTCTGTCGTTTGCTCTATACTCACTTGTAGCGATTAGGGTCTTCCTGACCGACTGATGGCTCACCGAGGGATTCAGCGGTATGATTGCATCACACCACTTCATCCCTATAGAGTCAAGTCCTAAGGTATACCCATAAAGAGCCTCTAATGGTCTATCCTAAGGTCTATACCTAAAGATAGGCCATCCTATCAGTGTCACCTAAAGAGGGTCTTAGAGAGGGCCTATGGAGTTCCTATAGGGTCCTTTAAAATATACCATAAAAATCTGAGTGACTATCTTCATGTTACGGACCTAAAGTTCCCCATAGGGGGTACCTAAAGCCCAGCCAATCACCTAAAGTCAACCTTCGGTTGACCTTGAGGGTTCCCTAAGGGTTGGGGATGACCCTTGGGTTTGTCTTGGGTGTTACCTTGAGTGTAA
+
2../.0((&%$$&&''/33328889;:JJ'&'+,)()*(&&%&(&%&%''''&$%&&$$%$&%%$$##$#$%%%&**)&%')('$#$%%(&'''()+-/.*')&&&(('%$&&%&&&&&#$$$&(((%&%$#$&&&$$%'(''%$$%%%####$$&%%&'%$$$%(%&&,,,.--+++03<BB=>><=;55<<A9B<922.*0'&$%$$$%-,(&%%&%%%%)),,,,-BCEBABCEDFCDDFJIFJHJGJ>>?>EJGJJIJIF/...?FJJJIB=<<<69/++%$$#$&&%&'',,.<<=>EFJJIG9:92124678:<:;<7@AA@GJHGJIHJJIAABAFHGJIGGECFHJG@?===<41118>@B@???B::GFJJGIHEEGJHIHICCBBHDDJJIJJIGHFJIIJJJJJJJJJHGHFJJJJJJJJJJJJIIJJHJJJJJJJ----,10/))(((((5==@@9999JFGJIHJJJGGHGJDCD>>0///AAA>AAABABIA>>?<?@@AA@C/...,))&&''159<?AA544505400009:=EJJJJJGJJJJIJJHJHHIJGJFFJJJHGGJJJJGJGD999:>>=@FBA@C6JJFEEHJIFJJJGHGFDFJEJJJJEGHB??EBB:7568920.((/,+,/46FFHFGCBEFCEFIJEGIFGHJGJIGJEFGJ@><;6555=21/'(;;;888///..-,+++9CCJBG5555AJHJFJHJJEEDD@988;<IJHJEFFFJH?>??JDHIFIGJJJJHEGEFJJJJIHFJJJIJGJIJGJGJADA@<<<444FCFDFJFFGHIJEJJHGJJDCBDEEEJJJIGHFIHJGJJHGGBAAA;:957;9.<=DDHJ???>AA@FE?9:;@>2=>?GJG4334=>>+++6+FDIJJHGDFFFADCCJIFJJIJJJGJIJFHHCGGBBBI@A7+)('&&./66<=CDJEGDFDFFFJG61111+'(+8ADIJJIEF777:B<;974.../CGDGD@D.--.@660,.598=B@ABHIFHHE??DF@?79=?CFGFHFIJHBBGGJJJFFGHJGDCBJJJGGFGEFBD????;5522+,-;>@B88==EECABAFE>==://>@A7789EJJJJHGJGJFFIEEJFJGHJHDHJCEF@B?755@CGEJJFCDDDD;:88=:70,+,&&%%&.<===JEEFJFJGEGJJ@GEDIGDCDDFEAA@:=:8.2127>AABEBBBFGFJB0..ABGJ/,,-:AB@B-**+%%&(21045;7-,,,?>IDCBCCDFIE@@?JHJJDEJJJIJFHGHEGJJGFGIJFIJDIJGDD@@BAIIIHJIJJ5556JJFJJHJCFBDF:GGGFGHGJHJIJHJJD?>=:;::B:@;8AABHFFGAEJ''''<3359=EJECEEJJGJHFJJFJGEHJJJE;<DEHHJIJFJHHJEJEJJJJJDFECJIJIIHF'''',,(%$$$%$'&&''(182322344*3=>AEJJDCDDFJBA??AA433+**+/.'&&%$$$$%,*+***%'%%BDEDBCFEIDDFIJJJ4E;;;@BDIIBBBABDFDEAJEHEFEH;;:;84446:3320+**+,013644221)0('''44<=:****)'&&'/363/-,(''3333<<:@ACA@B=>FHIGIG1.--.3335430/0/3446644223327+++++*++432.-.00/./033312245342221/,--,/./-,+)&&(&&'&&'&&&2354431213423,*)&&&(103221(''&&&))0//,,,,-,-.17::7531001/(&%%%%&.-..00221330.--)))0)//035310/..0032.../433344433358632101234434544441+++,11222200.)))*344322+++,4001311.*)''(*,.21//111100.2000122444422222112121//./0122102211123421012121232/-+./00112445554445455455443213134321222100012545333443101013555*)),210003446556786421122////1011011022233332/,+,-/0/03323664330---.34555553100026333244678;1,,52/.+,,-11343222454201125441001366643012341---/555320.-..1332220//.-,,./0113222793744.+**,31000234431,,,.340/002.,,+,//0/0/02./..05244122010/230.)''&)*))))234522200.-./4520/0111122430/32000/0/0112222221110100//1420//02564(('&&)'&&(.1125311011123333332214123544100144222452/../42000:;786731..//211138743366400+++)))()',021/..+,,/444322..-0797/../5850//1554333468444462223743323233455381,,,-2110.3.05542123850//253302364200134630074343410+&(+.3-,++/14/01111)&
@Stanford_s2n_6_T7_No_Sap1_6_8_10_23_Linear_2800_29
TGGAGTTAGCGTCTGCACGCTCCTTAGAGGCTGATACGATAAGTATCTTCAACTGAGGGTCTCTCCATAAGGACCACACAACGAACGCACATGTGATGAACGACTTACCGATACCACGGAAAGCCTGTAAGATGAAGCTCTTTGTGCTCCATTCGCCAGCACCTTAGCCATGTCAATCTGACACTTAGTGGGCACCGGTAGGTTTAGCGCCTTCCATAAGACGAATAGGAACGCCACGAAGTCTCCTTTCAGTTGCGCCACTACGAGCGCATTACGATTGGATTGAGTAGACACATTGCCTCCTTACTTGATTTCCTACTTACGTTGCAGTTCACGAATAGTATCCTGTAACGCACGAATCCATGCGTCACCCTTCTGGGTCACTGCGAATTGGTTCCCGATACTCGGTCGTCAAGTTCGGCTCGACCATCAGGCTCGAATCCACACTGACCATCGGAGGTTCCGGTAGTTTTGACTCTGACGCGCAACCGCTTATTGTCGCTACGCAAATCAGAAATAATCCTATCAGTGCTCCCTTCCAGCGCGGCAAGGTCTTCTTGATACTTAGCAGATACCGCATCGATTGCTCTTCG
+
AGJJJJFEEJGJEHEGJGIHIBIJB7;<<EIJJJGHIFJJJFEDEJJJHJJJA??>IJJHHGJJJGGJIJJGHJJDBFJJJFEJJHHJFIJJJIJJJJJFFJJFIJFJH;::85557>?JJJIJJFJJA@@==0.('%%$%('&(&&))...<=ABJIJJFDIG6)CDJJJJJF<<<=JHFJJIJJHJIJGJJJJJJJIJJIIJJIIGGJHJHHJJJGJJJGHJJJJHGJJGHFFHEJJGJJJJF>>CJIDBDJHJFGIGJJGDFIFIJJGJJJJJJJGA@?AEFDFJJHJFBBEJGHJEFJJGJJJJIEJIIJJJJGFJJEFJEJBIJJFHHGJJJJJJIIJJDFJJHGJJJJFGBBCAJJJJJJ<<<<GGEGD@@FFFJJJJJA@,%%(%$$%%*))'))')*(+9=IHJCDABBGD<;7<322374333111=A?HEEHJGJJFJJJJIJEJCEEJHGJDGBCJJGJHJJD@=???;:988>@DDJIFFIFFJA<:'&&&'''),14=HJJGJJHEIHJJJJJJJJJJFDFFJJJJHHJJJJJIJJIGJFJJJJJJIJGJHCGCJJIEFJFJJFGFJA????>::66:(%
@Stanford_s2n_6_T7_No_Sap1_6_8_10_23_Linear_2800_30
CGTGAGAAGCTATGGACTCTGGTCAGGAGTTCGCTGCGTTACTTAAACCGCTGCCTTCCTCTCGCGTTATCTACCTTGGTACACCTCAGACAGAGATGACTGCAACTGAGGATAACCGTGGGTACACAACCATTATCTGGCCTGCTCTGTACCCAAGGAACAGCGTTGAAGAGAACCTCTATTACTCACAGCGTCTTGCTCCTATGTTACGCGCTGAGTACAATGAGAACCCTCGAGCAGCTTGCTGGGACTCCAACAGACCCAGTGCGCTTTGACCGTGATGACCTGCGCGAGCGTGAGTTGGAATACGGTAAGGCTGGCTTTACGCTACAGTTCATGCTTAACCCTAACCTTAGTGATGCCGAGAAGTACCCGCTGAGGCTTCGTGACGCTATCGTAGCGGCCTTAGACTTAGAGAAGGCCCCAATGCATTACCAGTGGCTTCCGAACCGTAGAACATCATTGAGGACCTTCCTAACGTTGGCCTTAAGGGTGATGACCTGCATACGTACCACGATTGTTCCAACAACTCAGGTCAGTACCAACAGAAGATTCTGGTCATTGACCCTAGTGGTCGCGGTAAGGACGAAACAGGTTACGCTGTGCTGTACACACTGAACGGTTACATCTACCTTATGGAAGCTGGAGGTTTCCGTGATGGCTACTCCGATAAGACCCTTGAGTTACTCGCTAAGAAGGCAAAGCAATGGGGAGTCCAGACGGTTGTCTACGAGAGTAACTTCGGTGACGGTATGTTGGGTAAGGTATTCAGTCCTATCCTTCTTAAACACCACAACTGTGCGATGGAAGAGATTCGTGCCCGTGGTATGAAAGAGATGCGTATTTGCGATACCCTTGAGCCAGTCATGCAGACTCACCGCCTTGTAATTCGTGATGAGGTCATTAGGGCCGACTACCAGTCCGCTCGTGACGTAGACGGTAAGCATGACGTTAAGTACTCGTTGTTCTACCAGATGACCCGTATCACTCGTGAGAAAGGCGCTCTGGCTCATGATGACCGATTGGATGCCCTTGCGTTAGGCATTGAGTATCTCCGTGAGTCCATGCAGTTGGATTCCGTTAAGGTCGAGGGTGAAGTACTTGCTGACTTCCTTGAGGAACACATGATGCGTCCTACGGTTGCTGCTACGCATATCGTTGCGATGTCTGTGGGAGGAGTTGATGTGTACTCTGAGGACGATGAGGGTTACGGTACGTCTTTCATTGAGTGGTGATTTATGCATTAGGACTGGTCAGGGATGCACTATAGACCACGGATGGTCAGTTCTTTAAGTTACTGAAAAGACACGATAAATTAATACGACTCACTATAGGGAGAGGAGGGACGAAAGGTTACTATATAGATACTGAATGAATACTTATGGTACCATAAAGTATGCATAATGGTGTACCTAGAGTGACCTCTAAGAATGGTGATTATATTGTATTAGTATCACCTTAACTTAAGGACCAACATAAAGGGAGGAGACTCATGTTCCGCTTATTGTTGAACCTACTGCGGCATAGAGTCACCTACCGATTTCTTGTGGTACTTTGTGCTGCCCTTGGGTACGCATCTCTTACTGGAGACCTCAGTTCACTGGAGTCTGTCGTTTGCTCTATACTCACTTGTAGCGATTAGGGTCTTCCTGACCGACTGATGGCTCACCGAGGGATTCAGCGGTATGATTGCATCACACCACTTCATCCCTATAGAGTCAAGTCCTAAGGTATACCCATAAAGAGCCTCTAATGGTCTATCCTAAGGTCTATACCTAAAGATAGGCCATCCTATCAGTGTCACCTAAAGAGGGTCTTAGAGAGGGCCTATGGAGTTCCTATAGGGTCCTTTAAAATATACCATAAAAATCTGAGTGACTATCTCACAGTGTACGGACCTAAAGTTCCCCATAGGGGGTACCTAAAGCCCAGCCAATCACCTAAAGTCAACCTTCAGGTTGACCTTGAGGGTTCCCTAAGGGTTGGGGATGACCCTTGGGTTTGTCTTTGGGTGTTACCTTGAGTGTCTCT
+
>777766679:20,****)()+0++558JJHHFJJJBEEHGDJB>AA@B1113<.***3:9=337FFJHJECCDECE9>?AIBABABAA>>762152)((($$$$%'%%5:;>?@@@BEHJJGJJJFJFJJFFGIJGH778790..++****0302149;8/.-%%''(0/79:CCJFB@AAJGGHDCDCEIFJFJJHGJJJFJJJDC@@IJJFA@,,,,:***)/.7-,,04-&%$$$%$&'')))12B===BDDFEEJEFFJJJGJBEB@:889HIJGJJJGHIJJJJJHJHGGJFBCCDEJJJJJJHJEJIGJJIJJJJGJJJJIHJIJJFJJJJHFJHFGJJJHFGHJJGBIIIJJJJGIGJJJJGJJJIBJHDDHJFJGIDCFDJHDFGJ211,,,7HGCBE9:;:9848=@?FFGHJHGJFJJJHIJJGHEGHJJEJB865268.--+,,-&'+%$$&/0//2<;@C?BD>>FABA---@EG=?IJIHCGEDGJJJJIJIJGFHGGJJGDFJEIJFHIDED>>>>8/+++*))).<<<BDFGIIJGHJJJJJJIJGJJJIJGJCACCHJGEEGJJJIIHJF><<?B>CFJJJIGJGJJFJJJEGEGHJHJGFGG@??@J@@@@EGGIJJJIECCJGGHGJJIJJJGIJFGFGJJJJJBAABH>>><3./:9;A=777898.:98FDJJJJIJJGCCDHIFFFDJFJJHJEJFEFC888IHJBA@@EEDJJGH??@JGGJGJJJJFIFIIJC..-.4446?530-../6?BBJJJJJGJHJJIJGJHJIFGJJJHJJGJEEJJJHHJIHFHJJJJJJJJHJJHJJCEJJJJJHHJGJHJJJJIFGDEGHEFFDGHIFCBFCEEEEF??==>@IJHFHJJJJIFJHJIIJHJD>A?93-,,****BD((()?>>:ACCEACBBFJGGJJJHIJGEJEJFJJJJJJHJJJ>=9;=40/.22777665572222,++-/(''''.00/228DCHFJFJJDFCDGHIJJIJJJJJJJIJHJJFJIJHJJJJHE=AJJGIGJJJ@:::;?3.,,./.CEHCBEICJHJJIHJJJJJJJJJJIGFGIIJAACBJDIDCDJHJC?>>@CDC?>=6642:=HGIJ<J<<JEDGJIIEJIJJHIGHIJJEHJEJJHEEFF1--.-)))-@GDDDCHJJJJIJHGJJFFGJJJA:9::HJGJJFEECDCBAA>C>?@@@BD>>?@<95<=CBDBAGJGJJJJJJJFG<;610--14)((&%%%),643....10//3355////4211111213451,+-/+,,*,--632220***,02332200/,--.455410/01674652345780,,,04433444403/0112233433311100002++&''&'&%&)**)(((2220100322222235432111133465542323444444422512233223321001143532000/101002454300/15322223434500642222....31121322223555561--.///./222236322/,++,45343242100025335466798:1++1.--*++-11464333555423336430011444544001152//03655332.--.2232110'&&$$%(.02221236888551-,,-53333667762.,,-34//0040,,,-000///0411003234533310003521+**++.../1234422211.-..460/.023332233432211111000132233311.../222231/...1432223312212212236543/0//342001556;B654443211024422532,,,-21124<;876840-..010001775554422124210024665454/--*,,-23100/..,2471,*+,487/...1/./1015545544000142(((()((..012-+**%+,,)**3,-3451002871113:64236:731014693/0532333432653322222135612331/--,(
@Stanford_s2n_6_T7_No_Sap1_6_8_10_23_Linear_2800_31
GCATGAACTGCGCGATGCTCGAATGCCTAACGCAAGGGCATCCAATCGGTAGTAGTAAGCCAGAGCGCCTTTCTCACGAGTGATACGGGTCATCTGGTAGAACAACGAGTACTTAACGTCATGCTTACCGTCTACGTCACGAGCGGACTGGTAGTCGGCCCTAATGACCTCATCACGAATTACAAGGCGGTGAGTCTGCATGACTGGCTCAAGGGTATCGCAAATACGCATCTCTTTCATACCACGGGCACGAATCTCTTCCATCGCACAGTTGTGGTGTTTAAGAAGGATAGGACTGAATACCTTACCGAACATACCGTCACCGAAGTTCGTAGACAACCGTCTGGACTCCCCATTGCTTTGCCTTCTTAGCGAGTAACTCAAGGGTCTTATCGGAGTAGCCATCACGGAAACCTCCAGCTTCCATAAGGTAGATGTAACCGTTCAGTGTGTACAGCACAGCGTAATTGTTTCATACCTACCGCGACCGCTGGGTTGATCGCCAGAATCTTCTGTTGGTACTGACCTGAGTTGTTGGAACAATCGTGGTACGTATGCAGGTCATCACCCTTAAGGCCAACGTTAGGAAGGTCCTCAATGATGTTGACAGTTCAGGAAGCCACTGGTAATGCATTGGGCTTTCTCTAAGTCTAAGGCCGCTACGATAGCGTCACGAAGCCTCAGCGGGTACTTCTCGGCATCACTAAGGTTAGGGTTAAGCATGAACTGTAGCGTAAAGCCAGCCTTACCGTATTCCAACTCACGCTCGCGCAGGTCATCACGGTCAAAGCGCACTGGGTCTGTTGAGTCCAGCAAGTGCCTCAGGGTTCTCATCGTACTCAGCGCGTAACATAGGAGCAAGACGCTGTGAGTAATAGAGGTTCTCTTCACGTGTCCTTGGGTACGGAGCAGGCCAGATAATGGTTGTGTACCCACGGTTATCCTCAAGTTCCTTATAGAGAGTCATCTCTGTCTGAGGTGTACCAAGGTAGATAACGCGAGAGGAAGGCAGCGGTTTAAGTAACGCAGCGAACTCCTGAACCAGAGTCCATAGCTTCTCACGGGCACCCATAGTTGCGCTGTTAGACGGAATCTCAACGTCATCCGCAATGATAATGTCAGCACGGCTACCAGTTAACTGACCAGTGATACCTACTGATTTCACACTAGGAGAGTGGTCAGGATTGGCTGGGCCTACATAAAGCTGATTACCGAGTCACGCTGTCCGGGTCTTGGCTTTAACTCAGATAGGAATGGCAGCAGGTCAATGATGTTCTTAATAAAGATGGAGTTAGCGTCTGCACGCTCCTTAGAGGCTGATACGATAAGTATCTTCAACTGAGGGTCTCTCCATAAGGACCACACAACGAACGCACATGTGATGAACGACTTACAATTTAACGGAAAGCCTGTAAGATGAACTTCTTGTTGTCTCCATTCGCCAGCACCTTAGCCATGTCAATCTGACACTTAGTGGGCACCGGTAGGTTTAGCGCCTTCCATCAAGCGAATAGGAACGCCACGAAGTCTCCTTTCAGTTGCGCCACTACGAGCGCATTACGATTGGATTGAGTAGACACATTGCCTCCTTACTTGATTTCCTACTTACGTTGCAGTTCACGAATAGTATCCTGTAACGCACGAATCCATGCGTCACCCTTCTGGGTCACTGCGAGAATACGTTTAGCATCTCGGTCGTCAGTTCAGCTGGAGCCGTCGGCTCGAATCCACACTGACCATCGGAGGTTCCGGTAGTTTTGACTCTAACACGCAACCGCTTATTGTCGCTACGCCGAATCAGAAATAATCCTATCAGTGCTCCCTTCCAGCGCGGCAAGGTCTTCTTGATACTTAGCAGATACCGCATCGATTGCTCTTCGA
+
0.)*)'''',(&'%$&*((%&&&(////44447656@CJ>>==///+,,-...,,+&'')-+++*+.567;509;;A??BB?>>>GBCBC:999A88866564)))(*)+2//.)9JDF77677CA<B@AEHJGE>>>;=,,,,,21089BGFJJJJFJHFJJEHGFFFF77JHJJJFFJJJJJJGGGJGFB?@@ACBC774446)''(1233DJJHJDEHEJJJFG::::66,**+89<<>@97445>EC??>@BEIGJJJJJHJJJJJIIGIJIJEIJJJJHHJJJEJJJ88BGJJFGJJGJHJDIJJIGJJEHJJGDDIEF7@@@?0./=??@@AJJFBCABF=>9777?JFGJJJJHJHJJIJGJJIHHIJJJIJJJJJGHJJJJHJJJGIEDIDHJGJJJIFD@?FEFDDJFJEIJDFJJGJHJFFJHJJGIFIFJGBBB2..-.3J,)*&&&%&%%)*,**,,+,--*++('')--.(*0123(((%%%()'''&%%%%(/148BC9<>?CCDFJIHIJFJJJJIIJJFFCCDJFIIJJGJHJFJJC=<>:999>BIGHEDFE@FB9=GIJC==:443&&&&)>=>ABF?:99566784'(.('&&)(')*23/..488=FFJEJJ=<;386)((-(51.--@EEIEFHHFJJJJJIJJJJJEJIJIJJJJJGJJDFJJ>===H::::GDCHHJIJJJJFB@ACJ@JEJJHHHIJ6656??JHGBBABJCA@ADFBCB==G<IJJFHJIJJJIHJH?@?CJ+++,JJFJGJJJJJJJJJJJJHJJEGFGJJHJJJGFCA.../8:<?DEGHHIJEFB??@AHJFJJEJJJJGJJJJJJJJJJJIJJGB@AAIJIHJJJHJJJJJ@>>>EJFBBBE@C@AE>A=FJJIJFJGJHFGJJEB*)()>>@ABGCABJJJHJJHJJJJJIJJFIJDEJJJJJJJHIFDHJJIJJFJEBCJJJGHJJJIJJDAJFJIEJIGJEHJJJFJJJJFEGJJGHJGFGHJJIGJJJJIJJIJJFFFIDCDCJGJHJJHJJDCG5545@?<=?A@A7HJJIJJJJJJJFJFJ@??@>=3333>@?@CFIH888:ABAIJJIJJEEDIEFFIJJJDJJJJGIJJJGEGHFGG???@IJIJGGFJJFJFJFFCECFJJIIEIEJ>;::>@<@@FJB<;;=ADAAAAA@GFFGGIJJHEDCCFJHGI<;001:999:@AAAEBAACEJJJJJJJHJFJGJJJJJJJHFJGJJHJJIJJGEHJJJHJFJJGJFEFIIGFFJJIIHBBCAEJJJFFJGHGHFC>;<GCEEDJGJJEBEC;=@5;999JFHJGIFEJEJJEGA@>>?=AJFE@>>?BJJHJJJEDFHIJJJDJBB;JEEJECFDFCDHHGJJHJHIHGJ1111:+*%&&(&%$$$%*+.,,,,.>//?DEGFIHJJEJJEHGEEFJBD=JJFIEJJJJJHJJIDIJJJJFG<87753//1(((())*+2=>CB?>A@2223HEDDDJJIJGJJEH211420045A?=>BC8778GGCDBHAA@>DJIFDHFHIJJJHHHGJFFFEGGJHJJ5545<=?@AEJA?>>679@DEJGGFDEED9128;ABAJJJJJHIGGJJGIJJIJJJIIJIEF---.865(&&&7<844BDJFFGGEJJJJJJJIJHJJIEJC7767;;E>===JJJHECCBCECJ<;<<87771//.245)'%%30(((*('&&''%%%%&&87688>DGJGJJFJFDE44,,,-=:5556689987643--,,-.&'''''(6566''''+&()+::;==?:;-'')+8899>HJHHJJHJHI====IEC@@GEA;@:IFJJHFJJEIID:986;:2??AEEC:998;<=>CDAFDFGJJJJG@?<:5'&$
@Stanford_s2n_6_T7_No_Sap1_6_8_10_23_Linear_2800_32
TCAGCACGGCTAAACTGACTGGCGGCAGTTCTGCTGATTTGCCGCTCCGGAGGTAAGTCCATTGCTGGGCCTACATCAAAGCTGATACCGATGACGGTCTGCATTGGTTTTGACTGGGATCAGGAATGGCAGCAGGTCAATGATGTTCTTAATAAAGATGGAGTTAGCGTCTGCACGCTCCTTAGAGGCTGATACGATAAGTATCTTCAACTGAGGGTCTCTCCATAAGGACCACACAACGAACGCACATGTGATGAACAGCTTACCGATACCACGGAAAGCCTGTAAGATGAACTTCTTGTTGTCTCCATTCGCCAGCACCTTTCGCCCCATGTCAATCTGACACTTAGTGGGCACCGGTAGGTTTAGCGCCTTCCATAAGACGAATAGGAACGCCACGAAGTCTCCTTTCAGTTGCGCCACTACGAGCGCATTACGATTGGATTGAGTAGACACATTGCCTCCTTACTTGATTTCCTACTTACGTTGCAGTTCACGAATAGTATCCTGTAACGCACAGATCCATGCGTCACCCTTCTGGGTCACTGCGAGAATACGTTCAGCATCTCGGTCGTCAAGTTCGGCTCGACCATCAGGCTCGAATCCACACTGACCATCGGAGGTTCCGGTAGTTTTGACTCTGACGCGCAACCGCTTATTGTCGCTACGCAAATCGGAGAATGATCCTTATCAGTGCTCCCTTCCAGCGCGGCAAGGTCTTCTTGATACTTAGCAGATACCGCATCGATTGCTCTTTGCA
+
.-(())**))*&$#$&$$$%''%%%%$$#$#$$%&&(&&*(''%''%%%%'''%$##$$%%%&$$$((''%%$$'')''')**'''%''&%########$$$###$+-,,/,+++'%%'//--/199;DDHJGJJGHJGJJJIJJJJJJJJJJJJJJJJIHJJJJJJJJJHGHIJJHJJEBCFBJJJJJJJJJJJGJHJCECDGJJG>62222224>C:99JGGJJJJHHJHJGJJJIJJ7777GC000188+++'(()+((*,*-=@EDJJJJGJEHJJJJJHIGJJJJJJJIHJJJIIJIHJJJJJIJGGJJJJJJJJJJJJ;7789999DIE<1111JJGHFGFEFJIJJJIJJJJJIHEEGJIJJJJJJJJHJJGHHJJJJFEFJHJJIJJJJJJHGHJJJIJFGFGGDCJJIJJJHJJJJH?A@CJHJHJJIJJJJFHJGJ<<<?B@BF<?==7228=>=<?>BGJFJFFGFJGJJFEHGGGJJGJJJJJIJ=2220)),,+1-++--32322***+,CABDDJIIJJJEFJFCCHJJHJJFID54459;88473&&&*789:33BEGFJJFA@AHGGJHJGJHHHJJJIGJIH=99956IGJFIJGEJEFIJIFJJJGHJJJJJJJGGJJJJJIJJJHJJJJIHFHJFJGIJJHJJGJJJGGEJ/../.,**+,--8:><84613????DJDABC?E==BJFFJGEJJGJIHJJJCDFDFJJHEGFJJJJJJHJJJHAAA?CBDDBB><A00(&
@Stanford_s2n_6_T7_No_Sap1_6_8_10_23_Linear_2800_33
GCTGTTCGCAATTTCAACGTCATCCGCAATGATAATGTCAGCACGGCTACCAGTTAACTGACCAGTGATACCTACTGATTTCACACTAGGAGAGTGGTCAGGATTGGCTGGGCCTACATCAAAGCTGATTACCGAGTCACGCTGTCCGGGTCTTGGCTTTAACTCAGATAGGAATGGCAGCAGGTCAATGATGTTCTTAATAAAGATGGAGTTAGCGTCTGCACGCTCCTTAGAGGCTGATACGAATAAGTGTCTTTCAACTGAGGGTCTCTCCATAAGGACCACACAACGAACGCACATGTGATGAACGACTTACCGATACCACGGAAAGCCTGTAAGATGAACTTGTTGTTGTCTCCATTCGCCAGCACCTTAGCCATGTCAATCTGACACTTAGTGGGCACCGGTAGGTTTAGCGCCTTCCATAAGACGAATAGGAACGCCACGAAGTCTTCCTTTCAGTTGCGCCACTACGAGCGCATTACGATTGGATTGAGTAGACACATTGCCTCCTTACTTGATTTCCTACTTACGTTGCAGTTCACGAATAGTATCCTGTAACGCACGAATGCATGCGTCACCCTTCTGGGTCACTGCGAGAATACGTTTAGCATCTCGGTCGTCAAGTTCGGCTCGACCATCAGGCTCGAATCCACACTGACCATCGGAGGTTCCGGTAGTTTTGACTCTGACGCGCAACCGCTTATTGTCGCTACGCAAATCAGAAATAATCCTATCAGTGCTCCCTTCCAGCGCCGGGCATTTCTTGTTGATACTTAGCAGATACCGCATCGATTGCTCTTTGAGG
+
,,.*'&$$$&+/)''(8;CHEHFJFDFEJJIGJJJJIHCCCDGGIHJFJJJJJIJFJJJIIIJDCCGJJFFHJGGEDGHGJJJJJJHDHJJJJJJDHDDEECAABBAE>2225>7111221116>?><<>=>=&%%%)))))**456<BAFIJJJJDFDEDFJJFFHGGJEEJJIBAB=>==@>@=;;;CJF=<<9:::AJHJJHJJGGJJJJJJJJFJJIHEGFIE6556*24=>AB??JJJ*))*<9--<=<;>>:;;:::;FGGJJJFJEC?JJHHHJIJJCJJGEFJJFFCACDFJJJJIJGJJJFGGEJHJFEGJFHGIJECEGIJGJJJJ6557;****2-'&&'6510+*+35BGGHEIJJJJIJJJAGJJJJHJJJJJJJJJJJJJJJGJJGJFJJHGGI8877;JGGHJEJJJIJJJIJJFHIJGJHJJEJHAAA?>****5*))'('((('+=ABAFIJJJJHJDJFD??::<44+*))))()+%$$$%'+()>BCA@>EECABC:;<HFGIJJJJJJIIIIJIJJIJJFGHFJJJHEGIFIJJJJJJJIGA@@?B,,,-(''(6788BBIDCJA9;CDFGH====H@>=>?><:.-,++/3233344@AJGGA@>>?HEFEHFEABDDIJGJGEHGGHHJFJJJJJJJJJJJJJJEFEGGIFD@??CEFEGJJC>;=<<85732/35;ADAJJJDDEGFFGJFGJFJ<<<EJCDEEEJJGGJIIJJGGEJJJFDCFBE73)><78.'()(&%%&&&.&''&**%&&)&-/****,(((3355678::65..4+)))&
@Stanford_s2n_6_T7_No_Sap1_6_8_10_23_Linear_2800_34
TGCATCTTGTGGTGTTTAAGAAGGATAGGACTGAATACCTTACCGAACATACCGTCACCGAAGTTACTCTCGTAGACAACCGTCTGGACTCCCCATTGCTTTGCCTTCTTAGCGAGTAACTCAAGGGTCTTATCGGAGTAGCCATCACGGAAACCTCCAGCTTCCATAAGGTAGATGTAACCGTTCAGTGTGTACAGCACAGCGTAACCTGTTTCGTCCTTACCGCGACCACTGGGTCAATGACCAGAATCTTCTGTTGGTACTGACCTGAGTTGTTGGAACAATCGTGGTACGTATGCAGGTCATCACCCTTAAGGCCAACGTTAGGAAGGTCCTCAATGATGTTCTGACGGTTCGGAAGCCACTGGTGATGACTGGGGCCTTCTCTAAGTCTAAGGCCGCTACGATAGCGTCACGAAGCCTCAGCGGGTACTTCTCGGCATCACTAAGGTTAGGGTTAAGCATGAACTGTAGCGTAAAGCCAGCCTTACCGTATTCCGACTCACGCTCGCGCAGGTCATCACGGTCAAAGCGCACTGGGTCTGTTGGAGTCCCAGCAAGTGCCTCAGGGTTCTCATCGTACTCAGCGCGTAACATAGGAGCAAGACGCTGTGAGTAATAGAGGTTCTCTTCACGTGTCCTTGGGTACAGAGCAGGCCAGATAATGGTTGTGTACCCACGGTTATCCTCAAGTTCCTTATAGAGAGTCATCTCTGTCTGAGGTGTACCAAGGTAGATAACGCGAGAGGAAGGCAGCGGTTTAAGTAACGCAGCGAACTCCTGAACCAGAGTCCATAGCTTCTCACGGGCACCCATAGTTGCGCTGTTAGACGGAATCTCAACGTCATCCGCAATGATAATGTCAGCACGGCTACCAGTTAACTGACCAGTGATACCTACTGATTTCACACTAGGAGAGTGGTCAGGATTGGCTGGGCCTACATAGAAGCTGATTACCGAGTCACGCTGTCCGGGTCTTGGCTTTAACTCAGATAGGAATGGCAGCAGGTCAATGATGTTCTTAATAAAGATGGAGTTAGCGTCTGCACGCTCCTTAGAGGCTGATACGATAAGTATCTTCAACTGAGGGTCTCTCCATAAGGACCACACAACAAACGCACATGTGATGAACGACTTACCGATACCACGGAAAGCCTGTAAGATGAACTTCTTGTTGTCTCCATTCGCCAGCACCTTAGCCATGTCAATCTGACACTTAGTGGGCACCGGTAGGTTTAGCGCCTTCCATAAGACGAATAGGAACGCCACGAAGTCTCCTTTCAGTTGCGCCACTACGAGCGCATTACGATTGGATTAGTAGACACATTGCCTCCTTACTTGATTTCCTACTTACGTTGCAGTTCACGAATAGTATCCTGTAACGCACGAATGTCCCATTCGTCACCCTTCTGGGTCACTGCGAGAATACGTTTAGCATCTCGGTCGTCAAGTTCGGCTCGACCATCAGGCTCGAATCCACACTGACCATCGGAGGTTCCGGTAGTTTTGACTCTGACGCGCAACCGCTTATTGTCGCTACGCAAATCAGAAATAATCCTATCAGTGCTCCCTTCCAGCGCGGCAAGGTCTTCTTGATACTTAGCAGATACCGCATCGATTGCTCTTCAA
+
&%''&$$$&+00==?=?CGJEJDGJJC@@AFA>>?AJJJJJCIJEECGJJHFB@A==>=<ADHA@:::;BCCJCDCD@BBD?BDDEFJEDCADC@JHJGGJJHJIEHBJFBEEJGJJHJGEJEDDHJJJBBBBGDA@A@AHDD><0((((9=BD?>--,-2233A2CJIJJJ877777229:99:79?@AJJ<:;:9900/09::BFEBGFEF>///49.9-.>;FJGGFCB='''243335==>00000-;9/889812@BGF>>>>EE<=D?=>?==ACD?AA?BDCGHJJCICFFGBDGHICE>444463./79J>:888<>?ADEHEHJJJJHGEFJJJJGJIJHIJDCAB/**&),-.)))*0-&%%(%&&&'13,+**45,.+,:CFEHFFJJIJGJJJJJJHHGGHJJIJJFJJJGEDGGJJHHFJHHFFHEGJHIIIHFGEEJEF95550.-,--6699;;FFIEFDEFDJJJJJHJJIJJJJGGJIDFFIIJDHHBCBFJD@DDF>>FJJGDHDFCFDJJHJJJHHGFJJJJJJGGJGC>?EJEFGEGGEGEFFEBB33333EB;<;<EJJJJHHJJIJJJJJHEGJJ4333DEEFJJGJJJJJ40//***))))===;;=;>99A?@FG??5833:IIJDBCEJJEHJJIJIJJFJJGGJHGJJJJGJEJHDFHJJGFF?67>B8899E':-,,,FCBCDFJJJJGJHJEGJIJIJJJGJIEIGHIIHJJHFGBA>@=GJEEJJJJFIJJJJA@@@JJDBCDEJJJGHGFJGJIHJFJHJGIJHCJIHJJIHJFDFDJJJJJJJEIGIEGJJGJGHFJ>;=00<;<::FDEJEFHJJHJIEJCCDDFDJDGJECEJGEC?>>?JGGFJJHIJJFJJJEGGJJGDHDFGFJG>GIFA;;;<9;784438*)&',,/11AFEFFJGJIJJHJ8888+****6655765576557;:<<=EBDCDFJIGJGIJHJHDDDBFEB===?655FGFHJJEJJEHHH@==>JIGIJJFGJ<HJJJJHDA400BB?A@@FCDHJJJJJJFGA=?:;>EJJH@@@AC@?CFB=@??>?J<:::;@@CJJJHGIJJJGGIIIJHJJJJ7574;+++,4300//AB>?JFFGJEFEFJJJJFJJJJJJJGFIGJIFJJHFFFJHJ@FH::::JJIJJHHJHJJFJJJDEEDEEDCFJJBDJGJIJJJJIHJJIHJCCEB65566JG5544A:****JHEJGJFGJJIJJJJJJJEEDJJIJHJHFGDIJGJJJJEGJ:8+4,*++6DEEJFIIFJGIHHHHJJFIFDB10-,('&&(***89>?@JBBGDIGF877:56:<993233EG5777(&&&&'>EJEJFHJJJJJJJGJGIJIJHIFBA@?@11)''(()3-;2/.//2221:<46CHJJIEDFCFABABIGGD???<<<<DBDEHIHFIJJIIHHEJJJGJFJJJJJGJJ>999JHJJJJJJGJJJJIIHJGFJJIJGHGGFJHHGEJJHJJJJJIJJGHJEDJJIGJIJJJJBCIJJGJJJHGJEEDJJJFJ@887-,,03522++++6:::<==713(''(:B?H<<<=C98524569ACJJIDEJHDEEFJIEIFJJJHJJA?=76:('&
@Stanford_s2n_6_T7_No_Sap1_6_8_10_23_Linear_2800_35
ATGGTGTACCTTAGAGTGACCTCTAAGAATGGTGATTATATTGTTATTAGTATCACCTTAACTTCTTGCAAGGACCAACATAAAGGGAGGAGACTCATGTTCCGCTTATTGTTGGAACCTACTGCGGCATAGAGTCACCTACCGATTTCTTGTGGTACTTTGTGCTGCCCTTGGGTACGCATCTCTTACTGGAGACCTCAGTTCACTGGGTGCTCTTCAGTTTGTCTTATCTCACTTGTAGCGATTAGGGTCTTCCTGACCGACTGATGGCTCACCGAGGGATTCAGCAGTATGATTGCATCACACCACTTCATCCCTATAGAGTCAAGTCCTAAGGTATACCCATAAAGAGCCTCTAATGGTCTATCCTAAGGTCTATACCTAAAGATAGGCCATCCTATCAGTGTCACCTAAAGAGGGTCTTAGAGAGGGCCTATGGAGTTCCTATAGGGTCCTTTAAAATATACCGTAAAAAATCTGAGTGACTATCTCACAGTGTACGGACCTAGAAACTTCCCCCATAGGGGGTACCTAAAGCCCAGCCAATGACCTAAAGTCAACCTTCGGTTTGACCTTGAGGTTCCCTTAAGGGTTGGGGATGACCCTGGGTTTGTCTTTGGGTGTTACCTTGAGTGTCTCT
+
))5445344341&&&&445568:888776676776655363446-((22354233366866443220'(124567787751//1689:776679:87654435444511+**'%'(&%%(+/22200111//00311544444++++1//0566532../967877899983,.11+(&&&%'&&)+)+3348644456773222653)'''*('''%&%%&-/)((/&((((+10042221///0344556669::8883100474332555662///1585455882200012122431212486676300/-./4322,,./55455564534443112267210233566774..'44343221233334343200015654430000354554776++++3132365434434544445665884455564333332346840/./3311-31-766625,,,%%%%,+24,**)*/0///200-+((((21('&&*)*+.-,*().,,,+1585.(()06>=32013*)*+011***1+++((((/544444446557(''',*%''(/*&'-..0,,,'0*+01432348;86333467*)()))*,)(('&--.1/.,++,.()''&''((&
@Stanford_s2n_6_T7_No_Sap1_6_8_10_23_Linear_2800_36
ACGGGTGGCGCGCGTAGCCTTACATGCTGCGTCTGTCCATTGACCCGTATCACTCGTGAGAAAGGCGCTCTGGCTCATGATGACCGATTGGATGCCCTTGCGTTAGGCATTGAGTATCTCCGTGAGTCCATGCAGTTGGATTCCGTTAAGGTCGAGGGTGAAGTACTTGCTGACTTCCTTGAGGAACGCATGATGCGTCCTACGGTTGCTGCTACGCATATCATTGAGATGTCTGTGGGAGGAGTTGATGTGTCCTCTGAGGACGATGAGGGTTACGGTACGTCTTTCATTGAGTGGTGATTTATGCATTAGGACTGCATAGGGATGCACTATAGACCACAGGATGGTCAGTTCTTTAAGTTCTTGAAAGAACACAGATAATTAATACGACTCACTATAGGGAGAGGAGGGACGAAAGGTTACTATATAGATACTGAATGAATACTTATCAAGTGCATAAAGTATGCATAATGGTGTACCTAGAGTGACCTCTAAGAATGGTGATTATATTGTATTAGTATCACCTTAACTTAAGGACCAACATAAAGGGAGGAGACTCATGTTCCGCTTATTGTTGAACCTACTGCGGCATAGAGTCACCTACCGATTTCTTGTGGTACTTTGTGCTGCCCTTGGGTACGCATCTCTTACTGGAGACCTCAGTTCACTGGAGTCTGTCGTTTGCTCTATACTCACTTGTAGCGATTAGGGTCTTCCTGACCGACTGATGGCTCACCGAGGGATTCAGCGGTATGATTGCATCACACCACTTCATCCCTATAGAGTCAAGTCCTAAGGTATACCCATAAAGAGCCTCTAATGGTCTATCCTAAGGTCTATACCTAAAGATAGGCCATCCTATAATCTTTGTCACCTAAAGAGGGTCTTGAGAGGGCCTATGGAGTTCCTATAGGGTCCTTTAAAATATACCATAAAAATCTGAGTGACTATCTCACAGTGTACGGACCTAAAGTTCCCCATAGGGGGTACCTAAAGCCCAGCCAATCACCTAAAGTCAACCTTCGGTTGACCTTGAGGGTTCCCTAAGGGTTGGGGATGACCCTTGGGTTTGTCTTTGGGTGTTACCTAAGTGTGA
+
./,*('&$$$$%%&&&&%%%&%%&'&&'$%%(%%%%%%%''$$%'*(,%%%&'''),+,,-1>DJJGGJJJJJJJJJIJGFIJGJ5333CJIHJJJJJJFEJJJJJJJHBA83..-.,,-.0B:99:@DGFJJJJJJJJJJJHJHJJGHJJJGBABCJJJIJJJIEJECEIFJFGHD445()())*)(((()))1003;EHGJJGGJJGJI@@?@HJIJGJGJJJJJJJJJJJJJHGEEBD<56../=DDJJI<<<;CBCJJJJJJIJFDGEGGGECDCBD<=?BHIEDFJICECEJJJJFDEEFJGBBBAHJIJGJHBA555:4?::3333432339:7+)**=:::;DDCJ888751-.3***)-:=DB>95J+*)))87?>AECD////100006+++.-88.-253./.0//0@FEJIFGDEHJJDEEGJJ;;;69888;10006+****--001/00/../020///324322223--11111224544423334344444213012231211100/125353333322211125663/.-/2344443433443221113100010021221223333461.-./0000233356321/---.2445444210/036333245799:;56510.+++,11434-,--65423345552222666644223352...1776442.-..122322000.,,,.011331113665440+++-64322445662.../88211152))((.++++01411002J4462221100481.--.2.,++-0222533420-,--350//013446555323421000112200/100122&&&'..23/.--.0233444.-%$%&'(((.00342++++..,,++++'(,02343331/././/.-/01-,,,01124::9768424/0131001543355422235421124666554/.-)***24431200.1865/***042*)),,012434776676843447543221123545851101234407006442123:93335622128:7422356994375334333376555411.-./)(()-0)%
@Stanford_s2n_6_T7_No_Sap1_6_8_10_23_Linear_2800_37
TATAGAGTGCATAAAGTATGCATAATGGTGTACCTAGAGTGACCTCTAAGAATGGTGATTATATTGTATTAGTATCACCTTAACTTAAGGACCAACATAAAGGGAGGAGACTCATGTTCCGCTTATTGTTGAACCTACTGCGGCATAGAGTCACCTACCGATTTCTTGTGGTACTTTGTGCTGCCTGGGTACGCATCTCTTACTGGAGACCTCAGTTCACTGGAGTCTGTCGTTTGCTCTATACTCACTTGTAGCGATTCGGGTCTTCCTGACCGACTGATGGCTCACCGAGGGATTCAGCGGTATGATTGCATCACACCACTTCATCCCTATAGAGTCAAGTCCTAAGGTATACCCATAAAGAGCCTCTAATGGTCTATCCTAAGGTCTATACCTAAAGATAGGCCATCCTATGAGTGTCACCTAAGCAGGGTCTTAGAGAGGGCCTATGGAGTTCCTATAGGGTCCTTTAAAATATACCATAAAAATCTGAGTGACTATCTCACAGTGTACGGACCTAAAGTTCCCCATAGGGGGTACCTAAAGCCCAGCCAATCACCTAAAGTCAACCTTCGGTTGACCTTGAGGGTTCCCTAAGGGTTGGGGATGACCCTTGGGTTTGTCTTTGGGTGTTACCTTCAGTGTCT
+
((+(&&++./348433356678765688::9988:<4*();;<<<9888886788;;;;<:8:8:;97665566667898;89:999899;;;:::93323886876989:;<:8755677756323224456666555..,,/0533466667;77643223:<8876:853335;8988;990---:7531222559<<9788<;;8889::955558;;:875456;62224998754201145566634321101((((7778:;::884///185444799::63226353255820//04354556744346877988877559;422246544465556655554111179433476778777688321.../&&%%&04776743446--7741101458666843'&%&()**++,(&%&&&)/20/0...-57677774444553345931---.+)(((.*02882400225444987789887667544469::9878432/0009886663336>=;7+**1<9/*)))./..01266520102112286443456888:7232366755;58:884445<96558943349;8654578<;77866776555:;:5543455761)('&)-)'
@Stanford_s2n_6_T7_No_Sap1_6_8_10_23_Linear_2800_38
GGTGAGGATCCATTCTTCAGTGTGTACAGCACGTAACCTGTTTCGTCCTTACCGCGACCACTAGGGTCAATGACCAGAATCTTCTGTTGGTACTGACCTGAGTTGTTGGAACAATCGTGGTACGTATGCAGGTCATCACCCTTAAGGCCAACGTTAGGAAGGTCCTCAATGATGTTCTGACGGTTCGGAAGCCACTGGTAATGCATTGGGGCCTTCTCTAAGTCTAAGGCCGCTACGATAGCGTCACGAAGCCTCAGCGGGTACTTCTCGGCATCACTAAGGTTAGGGTTAAGCATGAACTGTAGCGTAAAGCCAGCCTTACCGTATTCCAACTCACGCTCGCAGGTCATCACGGTCAAAGCGCACTGGGTCTGTTGGAGTCCCAGCAAGTGCCTCCGGGTTCTCATCGTACTCAGCGCGTAACATAGGAGCAAGACGCTGTGAGTAATAGAGGTTCTCTTCACGTGTCCTTGGGTACAGAGCAGGCCAGATAATGGTTGTGTACCCACGGTTATCCTCAAGTTCCTTATAGAGAGTCATCTCTGTCTGAGGTGTACCAAGGTAGATAACGCGAGAGGAAGGCAGCGGTTTAAGTAACGCAGCGAACTCCTGAACCAGAGTCCATAGCTTCTCACGGGCACCCATAGTTGCGCTGTACGACGGAATCTTCAACGTCATCCGCAATGATAATGTCAGCACGGCTACCAGTTAACTGACGAGTGATACCTACTGATTTCACACTAGGAGAGTGGTCAGGATTGGCTGGGCCTACATCAAAGCTGATTACCGAGTCACGCTGTCCGGGTCTTGGCTTTAACTCAGATAGGAATGGCAGCAGGTCAATGATGTTCTTAATAAAGATGGAGTTAGCGTCTGCACGCTCCTTAGAGGCTGATACGATAAGTATCTTCAACTGAGGGTCTCTCCATAAGGACCACACAACGAACGCACATGTGATGAACGACTTACCGATACCACGGAAAGCCTGTAAGATGAACTTCTTGTTGTCTCCATTCGCCAGCACCTTAGCCATGTCAATCTGACACTTAGTGGGCACCGGTAGGTTTAGCGCCTTCCATAAGACGAATAGGAACGCCACGAAGTCTCCTTTCAGTTGCGCCACTACGAGCGCATTACGATTGGATTGAGTAGACACATTGCCTCCTTACTTGATTTCCTACTTACGTTGCAGTTCACGAATAGTATCCTGTAACGCACGAATCCATGCGTCACCCTTCTGGGTCACTGCGAGAATACGTTTAGCATCTCGGTCGTCAAGTTCGGCTCGACCATCAGGCTCGAATCCACACTGACCATCGGAGGTTCCGGTAGTTTTGACTCTGACGCGCAACCGCTTATTGTCGCTACGCAAATCAGAAATAATCCTATCAGTGCTCCCTTCCAGCGCGGCAAGGTCTTCTTGATACTTAGCAGATACCGCATCGATTGCTCTTTGAGTACA
+
'&')('&%%%%$$&&(+/4447?J=44(''-0&&'7;JIECEGF@AAFFJBDJIJJJJJIFA20257=::9///038:=:8;;6?ABIIJIJJJIHJJFHJJJJJJJEEHJJAA@AJJJJGJJ:;;;FGHEIJJHJJJJJJHJCGFIJJJJHJGJHJHJIIHJHJJJFHIHJJJJGFEGJGJJGHJCBBFJIJJJJJJJJJHJJJJDECEJJJHGFJJJEGGJIEJJJJJHJJGJJIJJJIJGJJJJGJGJJJFJJJJEFEDE><=5CDBFJFJGEGDEFJJJJJIJJJJJJFJJJJIJGJJJJGJJEEHJJJJIJJHHFJIJEJHIHFI?JEEDABBAA@64FEJJJJJJJGJJJIGJJJHJEHJIJJJJJJIJICA?AJHDF9998999;;::4*&&'6<6666AEJJJHHIHJHJJJIGGJGJ6111IJJHGJIJJJJHGJEGEJH??>?JJJGDJJGCIJJGHJJHJJIJJFJJJHFHJIJIEJJJIJIJJJHIJJHJJJJJJJJGIJJEFJJGJJEJJJJGJHDGCBADJEBFDJHGIJJDBCCDDEJFJJJJJHEHGHEFJJJJJIFFEJJJJJJJJIHJGJHFGGFEGFJIDDEHIA@@AHJEGJCF?>654679;?B=;;=@?>;<>??B@JCDDHHBBDBJI???>:++++,;>@GDEFE??A@JJJJIJJFJEHJHHJHEEFE>(&(;<CCDCJGFJEJJHHJHECD7666JJHJJDJABC=>;;;1;<=>>>AFGGJIIJGJJHJGHEHJHGJJIIHJJHJHJJJFJJJHJIJJJFCCDCHJIJJJGHJJJGFJGJJJIGJJFJACB@200**=999DHGJHJJEGHIJJEJJJHIGEB@BCBJJJJJJHJIJIJJFGHFHJHJDDEJHFGEAAB4BDDEBB??JBBABGGJJJIJJFJJHJJJ;;<BCCBDJJJHHC=;9::888=;;96:9DCD@@=>A@JJJJIIEJEJGJHJJJHIJGJFJIFEHIJJHBDBCI99DGD>DEIJJFJJJFJHIJJJJJJJIAB@@BFDJHC@9=EEIJFGIJJJDCDDJIJEC>=>?FHEJFIHHEHJGHJIIDGIIEJJIJIJJJIHD0//1CFFGGJFJIGJIHIIFJJFJJJJJJJFHGGCDDCJHGHJHJJJJGGJGGEHFE?@??FCEB?;;<A=B@AJGCHBDDAB=@B;88JHJJJGJGJJIJJFFHEJJGJBBA98:<;888999CEA::>7721(((&'(*-,,,-:;ABBC@78ADGJH@AA?JCCHJGHGFJJJFJJJJFJGIEHFHGJ<;2++D611)7<<=;CFDG=<<=JJIJJJJJFJJJIJIJHJJIJHGFJGJHJJHGJJJGJGHJJHJEGJJEHHGIJJHGFHFDDDDJGDEJHEFHCCEGFJJCDJFHIIIJCJCB>>=766213;;323?IFJIEJFFIFIJHGBI?<<>IFDCBDBGFJJJJJIHJJJEFFEIFJCAC211188/'
@Stanford_s2n_6_T7_No_Sap1_6_8_10_23_Linear_2800_39
GATACTGAATAAATTTATCAAGTGCATAAAGTATGCATAATGGTGTACCTAGAGTGACCTCTAAGAATGGTGATTATATTGTATTAGTATCACCTTAACTTAAGGACCACCTAAAGGGAGGAGACTCATGTTCCGCTTATTGTTGAACCTACTGCGGCATAGAGTCACCTACCGATTTCTTGTGGTACTTTGTGCTGCCCTTGGGTACGCATCTCTTACTGGAGACCTCAGTTCACTGGAGTCTGTCGTTTGCTCTATACTCACTTGTAGCGATTAGGGTCTTCCTGACCGACTGATGGCTCACCGAGGGATTCAGCGGTATGATTGCATCACACCACTTCATCCCTATGAGTCAAGTCCTAAGGTATACCCATAAAGAGCCTCTAATGGTCTATCCTAAGGTCTATACCTAAAGATAGGCCATCCTATGAGTGTCACCTAAAGAGGGTCTTAGAGAGGGCCTATGGAGTTCCTATAGGTATTTTAAAATATACCATAAAAATCTGAGTGACTATCTCACAGTGTACGGACCTAAAGTTCCCCATCAGGGGTACCTAAAGCCCAGCCAATCACCTAAAGTCAACCTTCGGTTGACCTTTGAGGGTTCCCTAAGGGTTGGGGATGACCCTTGGGTTTGTCTTTGGGTGTTACCTTGAGTGTCT
+
/.0-++(')*'''(*'%''''&'+-3344577677897666889989:9>=;8888;;<=;:115876667778965645778667676455599=9720/&&&&'(&%$$(.0369;<:863,-,+,,678786667878867778888777873334422246789=9775332488:<999765557;87879:;<<>><::553010255*,+*/02998666799:6667;;;;98567795446:<<;976332356788:6764211268:<52002444344/1129655578999943337422114324334455644436555456876754437932,,,3210004317555553233793223655668::87776554322224345455533443**6652222577877874((((33333:75556555644546667?7799980/+++-0+'((33/./)....4255975722354335987678766566544462287666322.///7555431127:91,&&&*//&%%&&%(,-0211101033311214332111455)1((.-.--**+8-(56673435990013643348;9532245::3396566676582234676/,,+.((*,02'&
@Stanford_s2n_6_T7_No_Sap1_6_8_10_23_Linear_2800_40
CTCAATCCAATCGTAATGCGCTCGTGGCGCAACTGAAAGGAGACTTCGTGGCGTTCCTATTCGTCTTATGGAAGGCGCTAAACCTCCCGGTGCCCACTAAGTGTCAGATTGACATGGCTAAGGTGCTGGCGAATGGAGACAACAAGAAGTTCATCTTACAGGCTTTCCGTGGTATCGGTAAGTCGTTCATCACATGTGCGTTCGTTGTGTGGTCCTTATGGAGAGACCCTCAGTTGAAGATACTTATCGTATCAGCCTCTAAGGAGCGTGCAGACGCTAACTCCATCTTTATTAAGAACATCATTGACCTGCTGCCATTCCTATCTGAGTTAAAGCCAAGACCGGACAGCGTGACTCGGTAATCAGCTTTGATGTAGGCCCAGCCAATCCTGACCACTCTCCTAGTGTGAAATCAGTAGGTATCACTGGTCAGTTAACTGGTAGCCGTGCTGACATTATCATTGCGGATGACGTTGAGATTCCGTCTAACAGCGCAACTATGGGTGCCCGTGAGAAGCTATGGACTCTGGTTCAGGAGTTCGCTGCGTTACTTAAACCGCTGCCTTCCTCTCGCGTTATCTTCCTTGGTACACCTCAGACAGAGATGACTCTCTATCAAGGAACTTGAGGATAACCGTGGGTACACAACCATTATCTGGCCTGCTCTGTACCCAAGGACACGTGAAGAGAACCTCTATTACTCACAGCGTCTTGCTCCTATGTTACGCGCTGAGTACGATGAGAACCCTGAGGCACTTGCTGGGACTCCAACAGACCCAGTGCGCTTTGACCGTGATGACCTGCGCGAGCGTGAGTTGGAATACGGTAAGGCTGGCTTTACGCTACAGTTCATGCTTAACCCTAACCTTAGTGATGCCGAGAAGTACCCGCTGAGGCTTCGTGACGCTATCGTAGCGGCCTTAGACTTAGAGAAGGCCCCAATGCATTACCAGTGGCTTCCGAACCGTCAGAACACTCATTGAGGACCTTCCTAACGTTGGCCTTAAGGGTGATGACCTGCATACGTTCCGCGATTGTTCCAACAACTCAGGTCAGTACCAACAGAAGATTCTGGTCATTGACCCTAGTGGTCGCGGTAAGGACGAAACAGGTTACGCTGTGCTGTACACACTGAACGGTTACATCTACCTTATGGAAGCTGGAGGTTTCCGTGATGGCTACTCCGATAAGACCCTTGAGTTACTCGCTAAGAAGGCAAAGCAATGGGGAGTCCAGACGGTTGTCTACGAGAGTAACTTCGGTGACGGTATGTTCGGTAAGGTATTCAGTCCTATCCTTCTTAAACACCACAACTATGCGATGGAAGAGATTCGTGCCCGTGGTATGAAAGAGATGCGTATTTGCGATACCCTTGAGCCAGTCATGCAGACTCACCGCCTTGTAATTCGTGATGAGGTCATTAGGGCCGACTACCAGTCCGCTCGTGACGTAGACGGTAAGCATGACGTTAAGTACTCGTTGTTCTACCAGATGACCCGTATCACTCGTGAGAAAGGCGCTCTGGCTCATGATGACCGATTGGATGCCCTTGCGTTAGGCATTGAGTATCTCCGTGAGTCCATGCAGTTGGATTCCGTTAAGGTCGAGGGTGAAGTACTTGCTGACTTCCTTGAGGAACACATGATGCGTCCTACGGTTGCTGCTACGCATATCATTGAGATGTCTGTGGGAGGAGTTGATGTGTACTCTGAGGACGATGAGGGTTACGGTACGTCTTTCATTGAGTGGTGATTTATGCATTAGGACTGCATAGGGATGCACTATAGACCACGGATGGTCAGTTCTTTAAGTTCTGAAAAGACACGATAAATTAATACGACTCACTATAGGGAGAGGAGGGACGAAAGGTTACTATATAGATACTGAATGAATACTTATAGAGTGCATAAAGTATGCATAATGGTGTACCTAGAGTGACCTCTAAGAATGGTGATTATATTGTATTAGTATCACCTTAACTTAAGGACCAACATAAAGGGAGGAGACTCATGTTCCGCTTATTGTTGAACCTACTGCGGCATAGAGTCACCTACCGATTTCTTGTGGTACTTTGTGCTGCCCTTGGGTACGCATCTCTTACTGGAGACCTCAGTTCACTGGAGTCTGTCGTTTGCTCTATACTCACTTGTAGCGATTAGGGTCTTCCTGACCGACTGATGGCTCACCGAGGGATTCAGCGGTATGATTGCATCACACCACTTCATCCCTATAGAGTCAAGTATAAGGTATACCCATAAAGAGCCTCTAATGGTCTATCCTAAGGTCTATACCTAAAGATAGGCCATCCTATCAGTGTCACCTAAAGAGGGTCTTAGAGAGGGCCTATGGAGTTCCTATAGGGTCCTTTAAAATATGCATAAAAATTTGAGTGACTATCTCACAGTGTACGGACCTAAAGTTCCCCCATAGGGGGTACCTAAAGCCCAGCCAATCACCTAAAGTCAACCTTCGGTTGACCTTGAGGGTTCCCTAAGGGTTGGGGATGACCCTTGGGTTTGTCTTTGGGTGCTACCTTGGAGTCTCT
+
>FGACBCJHJJIGIJJJJE>=<739;ECJJEJJJJEFJGJJFFDGJGGHJJJHJJJJGEDH@@@@IIJG6668DJHFJIFJII@?22659@HJHHEDB=::59<..12=IHJJJJHJEIHIGIJJJJJJE@544569BBA==<:889GGDCBFJFJGJJJJJIJHHJJEJIJJHEIEGJB>>>>>@=9::;ABEFFFJJJJGGFEJJJJJJFJJJJJJGHFIHJJIEJJJIFHEJJJJFJJGJGHIGJJJJJIIGDFJ@<89;;;B;9<<=EBEFDCB@BABBCECJGJJHEJJEDDFJDGDCJEDFJFJHH;;A@441487?@>;;:<=>BEFDJG<--/67,JJHCCB66322-))):>?@?JIJJCDDJJHJEC>>BGIIJI@@?@JJJJJJGIJJHJJJAABBJJEIJJJIJGEIJJJJJJIJHJEGJJFJJGJJJJGJJGJJJJHIJHJJJJJIJHJEGJJJIJJHH=><<?=;;ADJEFHHJJJJJJJFEDFEJHFBDD=;8*)))6;=CEJJJJJIJJJJJJJFJEJJ@????4357CCJEIGHJB88JIFFDJFIJDJBJBFF@FEICEIGA@((((:./:67589:=9:::+)(*(*(&&&&-&'22***+<ECDBEFJJDEJEJIIGJJGJJJFJJJGJIHJGEJ*(((@@GFDFDB?>;<>DEJEFGE<=99::;551.43485644=??DECJJHJGGJGJGFHHJJHEFJEGJJJJJJIJGIJJ>=>>?>><<>@ECGIJJJE?@@?J:::JFFGE>==9557+<<7546678:?>?EFJFJIIJJJFJGJJJDJHD::10/00/;CFHCBACGDJJJIIHIJFJHIJJJJHJJCCIJGJJHJHGJEHJG40055945ABEIFJE@A><:9444@>9HIEIJGHGJJJJJJDBFCGJFIHIJIGJJIHIFGJJJC@@CJJCBCCDFD444EJDEJJJIHFJ@AA@GIJ<999=553//1364.,++/2)<<AAA@?CBCHJJJJFJIJGJHJACADJFEIJJFJGJCD<<96.***+'(((4/(+*)+=@JJFJFJDFGJHEJJIJIGIGHJJIJJJHJJJJJJIJHIJFJIJIJJHJJHJEJHGJIHJJIB@@DJJHEJGFIJHEJJJHIJG;::9J<B@BJEHFFJJFJHIFIIJGJCGEJJJHJJEJIJHJHHJJCDJFJJJJJJJJFGJHFJFJJHJIJA7788B=CFGDDEEIGJJEJJDDDGD:::9==JFA??@EECC??@B<;21040047<BEHJHJ=;;;?JICEDDFGDJ<;99:BBCDHDJ?=>>BIDJFJHEHCEC3<=>6/2,.,+,,''''1134AADDHJJFJJJJJJIHHJGIGFH:43=91.0))(&&%%''&-+*))77:<6..9:DGJGJJJJJDGEBDFGGIIJDJIFEFJJEGDFGJGGJEIIJBBA776:6IE@3388:36779;AB988DJJFDHDEJBCB@AAACDFFFGGFJJFGHFJJ@ABBJFFE;;;:ABE@B@HECFDE?4440...9AACCDGHGDDEDDGIJGHJJIFIJJGCCBCHJFJHJIGJIHJIJIEIJGB@5****+:@@BC@A@;::8;1IJHGHFJGDGEEFJCDCBCDEJJA?>?HEDCJECFCAECHJGFCEGDA=(&&'1559777689;>EB//023201/012777320-...0/010000212212336433323.954311003411145666441.-./45565441..-,,+,.16:;6332244587555243466764322355665311255334354100/03356///043122344457634434**)+-.644443,,,-12433211/--./556410012998;864:9654,++-145:8220/14/112201225422223224420..-.126320010011331101334312236643222344566554534435444422302333222321/.**+23+5553()+,433243/---02433445/,-0-()20122110122344532112200--*)((,/0/01022384430-,,.5668645321012744445679779776420---.12566334586444566654334666643223474/..0676541-,,-/22233111/---.123443345776540,++-4211247++++---/56233362..--00101/0/-../2343565632115721.+))*.---.----211,,**-,+/11464334310..33332122233322312210/005444520000244554530+**+/2323555456123001125566J6555541000441112520//158785:;57541,5%%%%&',341)''(25555421124686554---+--.665321.//37876/..1699332354312002201235211277542222223336+,,*,--/036*+--*(+&'(&000252222695322356;96555455343240,,+,)&&'+/2-))-*((((
@Stanford_s2n_6_T7_No_Sap1_6_8_10_23_Linear_2800_41
GGTCAGGCAGGTTCTTGCTCCTATGTTACGCGCTGAGTACGATGAGAACCCTGAGGCACTTGCTGGGACTCCAACAGACCCAGTGCGCTTTGACCGTGATGACCTGCGCGAGCGTGAGTTGGAATACGGTAAGGCTGGCTTTACGCTACAGTTCATGCTTAACCCTAACCTTAGTGATGCCGAGAAGTACCCGCTGAGGCTTCGTGACGCTATCGTAGCGGCCTTAGACTTAGAGAAGGCCCCAATGCATTACCAGTGGCTTCCGAACCGTCAGAACATCATTGAGGACCTTCCCTAACGTTGGCCTTAAGGGTGATGACCTGCATACGTACCACGATTGTTCCAACAACTCAGGTCAGTACCAACAGAAGATTCTGGTCATTGACCCTAGTGGTCGCGGTAAGGACGAAACAGGTTACGCTGTGCTGTACACACTGAACGGTTACATCTACCTTATGGAAGCTGGAGGTTTCCGTGATGGCTACTCCGATAAGACCCTTGAGTTACTCGCTAAGAAGGCAAAGCAATGGGGAGTCCAGACAGGTTGTGAGCCTACGAGAGTAACTTCGGTGACGGTATGTTCGGTAAGGTATTCAGTCCTATCCTTCTTAAACACCACAACTGTGCGATGGAAGAGATTCGTGCCCGTGGTATGAAAAGAGGATGGATTTGCGATACCCTTGAGCCAGTCATGCAGACTCACCGCCTTGTAATTCGTGATGAGGTCATTAGGGCCGACTACCAGTCCGCTCGTGACGTAGACGGTAAGCATGACGTTAGTACTCGTTGTTCTACCAGATGACCCGTATCACTCGTGAGAAAGGCGCTCTGGCTCATGATGACCGATTGGATGCCCTTGCGTTAGGCATTGAGTATCTCCGTGAGTCCATGCAGTTGGATTCCGTTAAGGTCGAGGGTGAAGTACTTGCTGACTTCCTTGAGGAACACATGATGCGTCCTACGGTTGCTGCTACGCATATCATTGAGATGTCTGTGGGAGGAGTTGATGTGTACTCTGAGGACGATGAGGGTTACGGTACGTCTTTCATTGAGTGGTGATTTATGCATTAGGACTGCATAGGGATGCACTATAGACCACGGATGGTCAGTTCTTTAAGTTACTGAAAAGACACGATAAATTAATACGACTCACTATAGGGAGAGGGACGAAAGGTTACTATATAGATACTGAATGAATACTTATAGAGTGCATAAAGTATGCATAATGGTGTACCTAGAGTGACCTCTAAGAATGGTGATTATATTGTATTAGTATCACCTTAACTTAAGGACCAACATAAAGGGAGGAGACTCATGTTCCGCTTATTGTTGAACCTACTGCGGCATAGAGTCACCTACCGATTTCTTGTGGTACTTTGTGCTGCCCTTGGGTACGCATCTCTTACTGGAGACCTCAGTTCACTGGAGTCTGTCGTTTGCTCTATACTCACTTGTAGCGATTAGGGTCTTTCCTCGACCGACTGATGGCTCACCGAGGGATTCAGCGGTATGATTGCATCACACCACTTCATCCCTATAGAGTCAAGTCCTAAGGTATACCCATAAAGAGCCTCTAATGGTCTATCCTAAGGTCTATACCTAAAGATAGGCCATCCTATCAGTGTCACCTAAAGAGGGTCTTAGAGAGGGCCTATGGAGTTCCTATAGGGTCCTTTAAAATATACCATAAAAATCTGAGTGACTATCTCACAGTGTACGGACCTAAAGTTCCCCATAGGGGGTTCCTAAAGCCCAGCCAATCACCTAAAGTCAACCTTCGGTTGACCTTGAGGGTTCCCTAAGGTTGGGGATGACCCCTGGGTTTGTCTTGTGGATCTCCTGGTGTCT
+
)(('&()(())(*&'(((CDJGDCEBC:AGDJJGGDCFBJJIGIJGJJGJJJHIJJIJJJGGGC111BIHFJHEGJEJBJJDDGJJJJJJHF@JIHJJFJHJHJJIJIJEJGIJGAA@@92EGEICCCDFJJJHHDBGEIIJGGJHJJJJGHJIJJJJHJIJJJJGIJJGJJGFJJIFGHICCCBCIFJJJGAGJDBCJEJJJHGEEECCDJD,+++.//??>CJ?>>?@6335FDEIDCDFG999GJJJHJIFHHJA@>?50////1)(((355844011788;:988:;=:?4)=<JJHHHJJECJCJJHJGGJIFJGDEGGJJJJFGJIJIFJJFF@CBAJJJJGGJHFFFFFJJJJJICBBBHJFJGHJHEHJJGIJJCDCGJJFFFHHJJJJGHGJGJHJJIGFDJEIJIJJGJJHJJIJGEGIJHHJJEJIHJJJJJEHJFF7655AAD==>>JJJGIDGGJFJJJJF?@@?EDHGG7777F@57.857==AI:64477:ABBCBBBHDHFEJEGEGEFA@@@IFJHBCDG---1/-.)*--$$$%)&'033336DEEHJF=;::<JDCCCCEDDFDEFGGFEHFDCGDFEJHJJJFFIFJGIEGGHHJHGFFFJFIHJHGFFFGFDIBAA<?;1001;ADCJGDHEF>:5023.++()&&%'*+)3348?CCEFDBDDJJJJIJGJJJJFFFIGGGGEECHFHIJIIFHGCDFICBACDA''''''(;B988987748BCCFDE777@DCAAA@DC888344622.-.01/)()***,01=CFGDFIJIJIHFJGJIDDGFIIHFEFDFFFGJHHGFJIGGFGJJJFGJIGFJIJJGHGEEFGHHIJE?>D9=FJE=FHJEC<;<<J?>?=78<FDABFDEEJGI@@BABBCA??A=A<6:;CGJ@?>>FJJGGF@@><99=DGDHEHGHDJ@CCFJJGEDJEIDDDHDJGGGJFBBBBFEIHFGFCDEDCBABCGGDEHDEIEFJGJA@BEDFCIDFCCHJJJDA@@DCGFGJGEBEDEIDDDECCCBBC????@?=>>?BEDDDHDCFBCDCHEFFG@DB01118;3/&&&&(/4*&%%%78;<;>FDEJBCDBEHGCHEHGFHJJGFDBBAAACFGEJDBABE;<==ABBFCBCB@@@AAC340/.-./321-//+)*)*+031112333//1.002122444422222223321/.-./0311011////010///223311115432122355554--01334355433113011110000//./014353322212110114443///16635335344344431111.../21110210000122251---.///.100126322/,,,,13344343211126444222357932111/-***+01294433554201115541010444533101252-,-/564310-,,.13444300/.--,-/02543343-.-*)))-+++-53000245561---/34/..,-+&$$'()***/03/.,,1.3462221011470-,,-000000//025./++*++,.0320/001000///./2211110000132121100.-./210121//../01222220((((101125432230111112110//4123444110022012361.-./43334:97656310./03000165323544433310/012334221.--++,-3322232113552.%%&/43,(%&'./142257555440001874322011023351.../113445/1220-,+.11+''(*.--/640))),.12))532212110'+1110000470+++/'%
@Stanford_s2n_6_T7_No_Sap1_6_8_10_23_Linear_2800_42
TCCACAATGATAATGTCAGGCGCCGGTTACCAGTTAACTGACCAGTGATACCTACTGATTTCACACTAGGAGAGTGGTCAGGATTGGCTGGGCCTACATCAAAGCTGATTACCGAGTCACGCTGTCCGGGTCTTGGCTTTAACTCAGATAGGAATGGCAGCAGGTCAATGATGTTCTTAATAAAGATGGAGTTAGCGTCTGCACGCTCCTTAGAGGCTGATACGATAAGTATCTTCAACTGAGGGTCTCTCCATAAGGACCACACAACGAACGCACATGTGATGAACAACTTACCGATACCACGGAAAGCCTGTAAGATGAACTTCTTGTTGTCTCCATTCGCCAGCACCTTAGCCATGTCAATCTGACACTTAGTGGGCACCGGTAGGTTTAGCGCCTTCCATAAGACGAATAGGAACGCCACGAAGTCTCCTTTCAGTTGCGCCACTACGAGCGCATTACGATTGGATTGAGTAGACACATTGCCTCCTTACTTGATTTCCTACTTACGTTGCAGTTCACGAATAGTATCCTGTAACGCACGAATCCATGCGTCACCCTTCTGGGTCACTGCGAGAATACGTTTAGCATCTCGGTCGTCAAGTTCGGCTCGACCATCAGGCTCGAATCCACACTGACCATCGGAGGTTCCGGTAGTTTTGACTCTGACGCGCAACCGCTTATTGTCGCTACGCAAATCAGAAATAATCCTATCAGTGCTCCCTTCCAGCGCGGCAAGGTCTTCTTGATACTTAGCAGATACCGCATCGATTGCTCTTTGAGG
+
A;;///15*)'$$%%)&&&(*,3,'/(///JEJJJFJJJJFJHGJJJJJFJJGJBDBBGJJJJJJJJBBBBHJIHGGJDJC?=***,??55HFJFHJDGB@@@AEEFFCC8766500/5JEDGEEJGBJJ=JGGGGDJJJJJJIJFDFJJJJJIJJJJJJGJJJJGEGFGJFHJGJJHEJJIJHJJJAJJJJIEJJIJGJJJJIHGGJJJJ<??@IJJJJGHHGGHGJJJHJIJJJGGHJJJIJJJJDHJJJGEDE@AHJJF?DJGDJHGIFJJJGJIJIJJJJJJI0000B89C?AEA@@@HCJHJJJJIGJJJJJIJHGIJECAABDDJDB==<A0CHHHGGJJIJJGHJDHFFGGJFA<<<AGJJFA?>>:::;JJJHFJCA@60001.-1;<DIJGJJJJJHFIJJHIJHEGGIJGJGJGJJJIJJHJGGGJCFDDJIGJJJHFHJJJJEJJFGGJIIJJFFEEEJIFJJJDCHGJJGJIJJIHJJDJHFJJEJEJJJJHFHFD@DDHJ6JGIGFJIJHJJJIJIIJHJJJJJFEGFFJ;;;;EJFEEGCJJJJJJIJEHBHGGJJJFJJJFHJJJJGJIJGEECIFFF>=B;A?@--,+.67;::;JJJIIJJEEHHEJJFIFJJJJHJHJJJJJIJHBBABJIGHJJJGJFHJJJJJJGJIHIJJJJJIFJHHIJIJ9999@>?AJFDCA>>@ACJCDEJFJJF4444?==<GIJ54238<CFJIHJFJJFJJJHIIJGJJ@ACD<<::>AHJGGGHIJFIJGCBBBGA?87>3-,,&
@Stanford_s2n_6_T7_No_Sap1_6_8_10_23_Linear_2800_43
ACAATATAATCACCATTCTTAGAGGTCACTCTAGGTACACCATTATGCATACTTTATGCACTCTATAAGTATTCATTCAGTATCTATATAGTAACCCTTCATCCTCCTCTCCCTATAGTGAGTCGTATTAATTTATCGTGTCTTTTCAGTAACTTAAAGAACTGACCATCCGTGGTCTATAGTGCATCCCTATGCAGTCCTAATGCATAAATCACCACTCAATGAAAGACGTACCGTAACCCTCATCGTCCTCAGAGTACACATCAACTCCTCCCACAGACATCTCAATGATATGCGTAGCAGCAACCGTAGGACGCATCATGTGTTCCTCAAGGAAGTCAGCAAGTACTTCACCTCGAGCCTAACGGAATCCAACTGCATAGGGCTCCACGGAGATACTCAATGCCTAACGCAAGGGCATCCAATCGGTCATCATGAGCCAGAGCGCCTTTCTCACGAGTGATACGGGTCATCTGGTAGAACAACGAGTACTTAACGTCATGCTTACCGTCTACGTCACGAGCGGACTGGTAGTCGGCCCTAATGACCTCATCACGAATTACAAGGCGGTGAGTCTGCATGACTGGCTCAAGGGTATCGCAAATACGCATCTCTTTCATACCACGGGCACGAATCTCTTCCATCGCACAGTTGTGGTGTTTAAGAAGGATAGGACTGAATACCTTACCGAACATACCGTCACCGAAGTTACTCTCGTAGACAACCGTCTGGACTCCCCATTGCTTTGCCTTCTTAGCGAGTAACTCAAGGGTCTTATCGGAGTAGCCATCACGGAAACCTCCAGCTTCCATAAGGTAGTGTAACCGTTCAGTGTGTACAGCACAGCGTAACCTGTTTCGTCCTTACCGCGACCACTAGGGTCAATGACCAGAATCTTCTGTTGGTACTGACCTGAGTTGTTGGAACAATCGTGGTACGTATGCAGGTCATCACCCTTAAGGCCAACGTTAGGAAGGTCCTCAATGATGTTCTGACGGTTCGGAAGCCACTGGTAATGCATTGGGGCCTTCTCTAAGTCTAAGGCCGCTAAATCGTACAGCGAAGCCTCAGCGGTTATTAGGCATCACTAAGGTTAGGGTTAAGCATGAACTGTAGCGTAAAGCCAGCCTTACCGTATTCCAACTCACGCTCGCGCAGGTCATCACGGTCAAAGCGCACTGGGTCTGTTGGAGTCCCAGCAAGTGCCTCAGGGTTCTCATCGTACTCAGCGCGTAACATAGGAGCAAGACGCTGTGAGTAATAGAGGTTCTCTTCACGTGTCCTTGGGTACAGAGCAGGCCAGATAATGGTTGTGTACCCACGGTTATCCTCAAGTTCCTTATAGAGAGTCATCTCTGTCTGAGGTGTACCAAGGTAGATAACCAGAGAGGAAGGCAGCGGTTTAAGTAACGCAGCGAACTCCTGAACCAGAGTCCATAGCTTCTCACGGGCACCCATAGTTGCGCTGTTAGACGGAATCTCAACGTCATCCGCAATGATAATGTCAGCACGGCTACCAGTTAACTGACCAGTGATACCTACTGATTTCACACTAGGAGAGTGGTCAGGATTGGCTGGGCCTACATCAAAGCTGATTACCGAGTCACGCTGTCCGGGTCTTGGCTTTAACTCAGATAGGAATGGCAGCAGGTCAATGATGTTCTTAATAAAGATGGAGTTAGCGTCTGCACGCTCCTTAGAGGCTGATACGATAAGTATCTTCAACTGAGGGTCTCTCCATAAGGACCACACAACGAACGCACATGTGATGAACGACTTACCGATACCACGGAAAGCCTGTAAGATGAACTTCTTGTTGTCTCCATTCGCCAGCACCTTAGCCATGTCAATCTGACACTTAGTGGGCACCGGTAGGTTTAGCGCCTTCCATAAGACGAATAGGAACGCCACGAAGTCTCCTTTCAGTTGCGCCAGCACGAGCGCATTACGATTGGATTGAGTAGACACATTTTACTGCCTCCTTACTTGATTTCCTACTTACGTTGCAGTTCACGAATAGTATCCTGTAACGCACGAATCCATGCGTCACCCTTCTGGGTCACTGCAAGAATCGACTCACATCTCGGTCGTCAGTTTGGCTCAACCATCATAAATCCACGCTGACCATCGGAAGTTCCCGCAGTAGTTTGACTCTGAGCGGCAACCGCTTTCTGGCTGCACAAATCAGAAATAATCCTATCAGTGCTCCCTTCCAGCGCGGCAAGGTCTTCTTGATACTTAGCAGATACCGCATCGATTGCTCTTTCAG
+
'''+-))'(/*&&&'..(**'(((/:1****(),.///00545557HJJGFJJJJJIJJIJEDBBAJB@AGJGIFGGJIJJJGJJGJGJ?22<<@;'3:'(((,*635//97?=<@IIJJJJDIGJIFGFJDJJJFJJHJIJJGJDA@??BCA@4./0:334>>?DGEGFJIHJFJIFGGCCBCGFJHHJJJJJJHFGHJJJHGJFJGJJFEJFDFFDEC;;;;DBJHH???CD?==<9651523EJ@?@@JJJGFFFGGJHHJJCCDDJHB??9<?889:<@@=:;CHJEJJJJJIFJJJJJJIGFJIJ65578EEGEJJJJIJJHJF>@BBJCJIJ@:66611150001301@2FJF:88<88GEEHJJJJHGHHHJFE)'''**,+))AAHEA@@GCFEEFJJJGJJIFGFHHJIG=<83/0124:@BABCJE:::JHHIEEJCEFDJHGHIJJECEEIJJJJJJJEIHHJHIJJJJJGJCB@0../96556@BAEDGJJEGHGGGGJIJGHGJ@><//./-,,,34<=:::7443DFGEHJEJJJJJHJHJJJJIFJJIFGEJJJJJJIJJJJJGJIHIJFJJJGJC@DHJGJJHHJIJJJIJGJEFIHJJGHJJFJEJJJFFHJJJ?@EEDEJ035CBBEDGJJGJGHHI;;;;IFGA@?BEGJHIHA@AFIFGHHJJJIJJJJDECDA@@AD9IJJJJJHJJJGIECAB4223BDD666950-.,,-/142233>>ACE?@@?HIE@A?:<A>===><=>=;<ACHFECD==2111>?=>>EA@><=99::CCA@???@???>A9A=<<;:43(((++,.(:;99:>ACJ?;;;?@@A?>>==<;;<?B??>?<<==BB@@@@A<<<<>>????ACEDAAA@@ACFDFGHJGDDB8888A;;;666586667<<=>;::;43397888>CA>5557?@@@ABBBCA@BBAEB==>@@CBA>:::;??@BBCA@@ABB@@@@@?=??ABAF@???@<<<?:888<<:<<=<<==><;;<@CAB>@BDJJ?;;;:8212277211&$$$$$%&%%%%&'..223'''())()&%&%%%&69>;;;:<<=><;;:><<==>?==<<@A@A>>==;:::;=<=;9779<8:98:99;;=B@?>=<<;;<<7685:;>=>=<;:97778;;;;85556=>?@=5555;::=<:;;>>==;;9:::<<=<===:>==><;****::999:987688;<:----@AB@>>=;;;<A?=<:999;;;=;:;;@J=;;<;:9::;;;=>=<;:;;<;:;;<<<>>>>:999<;::9:?:889>?<----8899<=:98688:<>76668<E8889:;;<?;5//13:9:;87779;;<=32/)''/.0245JGAACGEDJFIGIJJHJEFDHHIEFEEJBBBBGHJJIJJJJHHDCCHI>JFGFFEBA54435:FGEFBAD<<<<DIFJIJIJDDFFFFHGJFHECEGDGGIJJFDDCGEIIEFFJIHJEJGGEBBCBFJJJHGHGIJI5443,'&&'-'&$$$&)-1CGJJIJJEFD;;<BJCCFJCGGJJJGGHJJGDEEDFEBBCDHGDHFGDBCACBCB@@BDHJJ>>>>CA=<==EFJJJJGEFDGDEFHBBBAGHCDGCEIFIJEBBCC(''(;EE???>BBADJFGABABCBCBCEDDCDCBDEJFBABABBEJ;?>>ACFFFCECCFCDDGECA=<=<;:::99?ABEDCHJJFFEB@@@ADCDEIJJDIDFEDAB@AA@@BBBAA@FJ?>>?E:513449A@;<99=>CBDDFD????CDCBAA@AAFEDAA@@ACABCAA>;<98<:***8>7EEJHJJJIFDCFJJJJFHFJBDBBEIJJJJJJHCBBBJJIJHIJJJJJJEC;63,))).6ABDGJJJJGJIJHFJJIFJDDGJDDAEGIJ>D0&%$%%&())-:8:??B==<<899FFEHFEBBBCCJ0//.,'%%%%'(44<B?GJHEEGDHIJJJJIIHFEJJIJJJJJJJJGJGJJJHJJJJJJJFCEBC@@)))).AABEDIGJJJHIJJBD@BJJJAB@<<($%(*+&$$###$()*CE22DEB@?;2.-1(%%%)(&&&'&%$###$%&'(&&%%%%&&%$&&')('&%&%%%%$$'''''''%%$&&'%$#$#$$''''&&((%$%$$'()*'(**5-;:9;=IJJJJJJGII5556JJCDFJFIIIHJJJJIGHJJJHJJHJJJJHJJIJJJDJFCDDIIJJIEDF@<<<C=<<;:;/')%
@Stanford_s2n_6_T7_No_Sap1_6_8_10_23_Linear_2800_44
TCATTGTTCTGAGGTGTACCAAGGTAGATAACGCGAGAGGAAGGCAGCGGTTTAAGTAACGCAGCGAACTCCTGAACCAGAGTCCATAGCTTCTCACGGGCACCCATAGTTGCGCTGTTAGACGGAATCTGAACGTCATCCGCAATGATAATGTCAGCACGGCTACCAGTTAACTGACCAGTGATACCTACTGATTTCACACTAGGAGAGTGGTCAGGATTGGCTGGGCCTACATCAAAGCTGATTACCGAGTCACGCTGTCCGGGTCTTGGCTTTAACTCAGATAGGAATGGCAGCAGGTCAATGATGTTCTTAATAAAGATGGAGTTAGCGTCTGCACGCTCCTTAGAGGCTGATACGATAAGTATCTTCAACTGAGGGTCTCTCCATAAGGACCACACAACGAACGCACATGTGATGAACGACTTTACCGATACCACGGAAAGCCTGTAAGATGAACTTCTTGTTGTCTCCATTCGCCAGCACCTTAGCCATGTCAATCTGACACTTAGTGGGCACCGGTAGGTTTAAGCGCCTTCCATAAGACGAATAGGAACGCCACGAAGTCTCCTTTCAGTTGCGCCACTACGAGCGCATTACGATTGGATTAAGTAGACGCATTGCCCTTCCTACTTGATTTCCTACTTACGTTGCAGTTCACGAATAGTATCCTGTAACGCACAAATTCATGCGTCACCCTTCTGGGTCACTGCGAGAATACGTTTAGCATCTCGGTCGTCAAGTTCGGCTCGACCATCAGGCTCGAATCCACACTGACCATCGGAGGTTCCGGTAGTTTTGACTCTGACGCGCAACCGCTTATTGTCGCTACGCAAATCAGAAATAATCCTATCAGTGCTCCCTTCCAGCGCGGCAAGGTCTTCTTGATACTTAGCAGATACCGCATCGATTGCTCTTTGAGG
+
3,++)&&&%&*;BEGJHCDIIIFHEIIHJGJJJJJJHGJIJIJJJJJJJHJJJJJJJJEGJJFJJJJFDJJEHFGJ>BBJGEEEEHJGJGIGJFEBGGJJJJHJGJJ::::JJJJGJJIFBBA662550.+*+-CDGGJJJFEEGJJIGJJHJA?>@FJJDCEEJJJJJJJJJJJJJJGJJJJJJJJGJIIJJJJJJJJGJJHIEEFHJJJJFHJJIJJJIJJJGJJJJGJHFJIHJIGHGGHIFCBD?DDFDJHGJJIGJJJFFJEGJJHJHJJJJGJIJJJJFFCDFJIIIHGHJHGJJJFHJJFGIJJIJIEJJIEGFGJJJFEEDIFJECEFJJIHFDDJ<AA9FIJIJJJJEGJ/../424---04/32251..97866JJ85;EEEFGJJJJJJJJHEHGJJEFDEJIJJJJH///////.45(=>?IE;::;GGGGJJJJHIJJ:9;9*''';EFA@CEJHHJJJJJJJJJA@A?DA::;3-''<=BEJJJFJJJJJJJJFGGFDHHJJJJJHDGE1000<26.-,1333;6CFJJIDGH7566:999JCCACEJGJJJJJJJGIJJJJHJJJGJJJBBBCI5334DEICH@@433265664'''(((()))'')%&&')+'*-((56;ACA@AAFHJJJJJJJJIJJJJJCBB<56==<<:::<CCBA@C<=;<('''&%%&899:::FFFEJEJJJJFJJJJJJJJJJJJJJJHJJJJJJEDA;<JJJJF?>==?F2***++()*3365//3./748@@DJJJIIFFGJJJJIGJGJIJJJGGJHJJJHJJ;;;JJJJJE99844246678IGJJJGJJJJJIJJHIJJ=;<>AEDHFJJJJJJHIJJIJJEJJJC;;5FDFJJJJJJJJJJHJIJHHIJJFEE7773333232048:JJFHGJJJEEJ:50+)
@Stanford_s2n_6_T7_No_Sap1_6_8_10_23_Linear_2800_45
TGGTACGTGCAAGTGGTCGTCGCCCCCTCGCCAGGTTGAAGATCAATATTGACGGTTCGGAAGCCACTGGTAATGCATTGGGGCCTTCTCTAAGTCTAAGGCCGCTAGGATGGCGTCACGAAGGCTCAGCGGGTACTTCTCGGCATCACTAAGGTTAGGGTTAAGCATGAACTGTAGCGTAAAGCCAGCCTTACCGTATTCCAACTCACGCTCGCGCAGGTCATCACGGTCAAAGCGCACTGGGTCTGTTGGAGTCCCAGCAAGTGCCTCAGGGTTCTCATCGTACTCAGCGCGTAACATAGGAGCAAGACGCTGTGAGTAATAGAGGTTCTCTTCACGTGTCCTTGGGTACAGAGCAGGCCGATAATGGTTGTGTACCCACGGTTATCCTCAAGTTCCTTATAGAGAGTCATCTCTGTCTGAGGTGTACCAAGGTAGATAACGCGAGAGAGGAAGGCAGCGGTTTAAGTAACGCAGCGAACTCCTGAACCAGAGTCCATAGCTTCTCACGGGCACCCATAGTTGCGCTGTTAGACGGAATCTCAACGTCATCCGCAATGATAATGTCAGCACGGCTACCAGTTAACTGACCAGTGATACCTACTGATTTCACACTAGGAGAGTGGTCAGGATTGGCTGGGCCTACATCAAAGCTGATTACCGAGTCACGCTGTCCGGGTCTTGGCTTTAACTCAGATAGGAATGGCAGCAGGTCAATGATATTATTAATAAAGATGGAGTTAGCGTCTGCACGCTCCTTAGAGGCTGATACGATAAGTATCTTCAACTGAGGGTCTCTCCATAAGGACCACACGACGAAACGCGCGTGATCAACTGATGCACGGGAAAACCTTTAAGTGAAACTTCTTGTTGTCTCCATTCGCCAGCACCTTAGCCATGTCAATCTGACACTTAGTGGGCACCGGTAGGTTTAGCGCCTTCCATAAGACGAATAGGAACGCCACGAAGTCTCCTTTCAGTTGCGCCGCTACGAGCGCATTACGATTGGATTGAGTAGACACATTGCCTCCTTACTTGATTTCCTACTTACGTTGCAGTTCACGAATAGTATCCTGTAACGCACGAATCCATGCGTCACCCTTCTGGGTCACTGCGAGAATACGTTCAGCATCTCGGTCGTCAAGTTCGGCTCGACCATCAGGCTCGAATCCACACTGACCATCGGAGGTTCCGGTAGTTTTGACTCTGACGCGCAACCGCTTATTGTCGCTACGCAAATCAGAAATAATCCTATCAGTGCTCCCTTCCAGCGCGGCAAGGTCTTCTTGATACTTAGCAGATACCGCATCGATTGCTCTTTGGT
+
1)()((''%%$#$%%%&$$$$%%%&'))%$%%$#$$%$##''&%$$%%$$#%&'((*%%%%4=;61011<>AA@CDHECACCIFJHG=:=4/./1/000<>AA=<<*%%%+*(('((++()**'&%&,5<@BGEC??>>DFGIIHJJIHJFABACJFJJJHHABDJCC@@CCHJJGFHHIDECGJJJGDJJJ22222BDECHDGEJH?>==C?=>AC>>AB>=>JJJCCCDJGJJFDEGFJIJJJHFHHJIEFGEIJHAAADFGHGJJF?2///9<:98797889????JHFGFCEGGIJCBBDHEFHEGFIHEIJGECDEDEC<=FFDHJFJGFD5444?@EFEA66:=31)))(,,,-17../<BCDEGEDCJFDFGJEI<<<?DECEJC<:66@?CEF@EB@BDJDBCDIDCJJJDEBDCCBCEDBB@?@@AACC?A@?A00..&,)29@GIDIJJFJHJGIJJHDIFIHDJGEJEIFFJ@>=6,*'0''35:88:<GFJGJFJCADAAGF@@@A@?////////=<<<:<BHIHIJJJGFFJJJFJHJJJJEGJHIJD==<=JHJJIHJEFJJJJHFJJ>>@?FIEJGHJEJJJJJIGJFJDFJJEDCGHJJFGHGIBEG33334348781::;?>JJIHCCCB76444>>>>@2*560///0121123=:879:FIJJJJGIGJJIJGGFIEFJGHFJEJJJEDDBDDH2)))+11'&&%&&&+,/8;=CIFEHIEHJJFJJJJGJJJJJJJJJJJJHJJIIJJJHHJJHHGJIJJJGJ5****?<<??CAAFJJJHJIHJJIJJGFJJ,,,''&((&&$%$$$%&$$$%&%&)%%%%%%+(340(''+,'%%%#$$('&%%'((2????@DJIJJJGJJJHJJEJEB***+00CCGCGHFJJFJHJJJ@@@@GIJIGJFFJEJHJJFGFFHJJDJIJJDHFCD@7556@446IIECDDGIIJFGIJIBAJH=88799988<)&&'50../330334>65554333;9777?B@JJHDGJJHFHJ@AF<DGJGIJJJJHJJJJGJJGJGGJJJIIJJJIJJJJJJJJJJJJJJJJJIFB,,-.5ABAJJIIJJGJGJGFJJJJJJJJGFJDHIEIJJECFC),,.?GJHFIIDIHH@><;=@6664AACFFFJIFHJIJJJJIIJJIJJJHIIJIHIJ=<<<DJFGFJ=>=6665887:=JJJGFJCGJFFGJJJGJJFJJJJIHFHGJIJ/...8HJDEFICBCBEDABCBBC?653371C>@GJJJJJJJJJFHGJJDABHEJIJJJJEJJFJDEAJCB:BFDFGJFC@B:97-+'%
@Stanford_s2n_6_T7_No_Sap1_6_8_10_23_Linear_2800_46
GCGGCATGTGAGTGACCTACCGATTTCTTGTGGTACTTTGTGCTGCCCTTGGGTACGCATCTCTTACTGGAGACCTCAGTTCACTGGAGTCTGTCGTTTGCTCTATACTCACTTGTAGCGATTAGGGTCTTCCTGACCGACTGATGGCTCACCGAGGGATTCAGCGGTATGATTGCATCACACCACTTCATCCCTATAGAGTCAAGTCCTAAGGTATACCCATAAAGAGCCTCTAATGGTCTATCCTAAGGTCTATACCTAAAGATAGGCCATCCTATCAGTGTCACCTAAAGAGGGTCTTAGAGAGGGCCTATGGAGTTCCTATAGGGTCCTTTAAAATATACCATAAAAATCTGAGTGACTATCTCACAGTGTACGGACCTAAAGTTCCCCCATAGGGGGTACCTAAAGCCCAGCCAATCACCTAAAGTCAACCTTCGGTTGACCTTGAGGGTTCCCTAAGGGTTGGGGATGACCCTTGGGTTTGTCTTTAGGTGTTACCTTCGAGTGTCTCC
+
''''''-)(%%&%%$%%))+65667>>DFEFGGF?><=CA?<<AABABB?9:=DA=<<=?BBGJEC>>>@DDFDDBEFFA@@AEEFDEJ@;:980.25@<9HFEB@>>?BDBBBDH===>===@?@EBB@DFHEEBD@<;;=GCCBAACDABAAAAABFAA?>A=;;;<>==?@@A@==<<B@@99751/122:C99>**572244@>>?ACABA@?=>>BBBAACDD=<<;?>::@AAAA@???@BB@@??@@@?=><>11BA>=<<=?ABA===<?1012BCBCBDEEC>=<<>?@>@?43/.0ABE@A>=<=>?=;<<>C>=---.675160*221/1+.,0.<@?ABBCCCCA@@AA@@AB;975,)((.000000=DDCDCB><;=ACA@@;:::C<433:91/2=<=9777FDEA@AAABAA=<;:;<==;C;:<<==<=>?B=>?>>==>@A>889<?>>;<CFC><<<>?BA<;=<<=:;984/++,0-(%%%++0(%&')))))'%
@Stanford_s2n_6_T7_No_Sap1_6_8_10_23_Linear_2800_47
CGGCTGATGATAAGTTGCGCGAAGACCTCAGCGGGTACTTCTCGGCATCACTAAGGTTAGGGTTAAGCATGAACTGTAGCGTAAAGCCAGCCTTACCGTATTCCAACTCACGCTCGCGCAGGTCATCACGGTCAAAGCGCACTGGGTCTGTTGGAGTCCCAGCAAGTGCCTCAGGGTTCTCATCGTACTCAGCGCGTAACATAGGAGCAAGACGCTGTGAGTAATAGAGGTTCTCTTCACGTGTCCTTGGGTACAGAGCAGGCCAGATAATGGTTGTGTACCCACGGTTATCCTCAAGTTCCTTATAGAGAGTCATCTCTGTCTGAGGTGTACCAAGGTAGATAACGCGAGAGGAAGGCAGCGGTTTAAGTAACGCAGCGAACTCCTGAACCAGAGTCCATAGCTTCTCACGGGCACCCATAGTTGCGCTGTTAGACGGAATCTCAACGTAGTCCGCAATGATAATGTCAGCACGGCTACCAGTTAACTGACCAGTGATACCTACTGATTTCACACTAGGAGAGTGGTCAGGATTGGCTGGCCTACATCAAAGCTGATTACCGAGTCACGCTGTCCGGGTCTTGGCTTTAACTCAGATAGGAATGGCAGCAGGTCAATGATGTTCTTAATAAAGATGGAGTTAGCGTCTGCACGCTCCTTAGAGGCTGATACGATAAGTATCTTCAACTGAGGGTCTCTCCATAAGGACCACACAACGAACGCACATGTGATGAACGACTTACCGATACCACGGAAAGCCTGTAAGATGAACTTCTTGTTGTCTCCATTCGCCAGCACCTTAGCCATGTCAATCTGACACTTAGTGGGCACCGGTAGGTTTAGCGCCTTCCATAAGACGAATAGGAACGCCACGAAGTCTCCCTTCAGTTGCGCCACTACGAGCGCATTACGATTGGATTGAGTAGACACATTGCCTCCTACTTGATTTCCTACTTACGTTGCAGTTCACGAATAGTATCCTGTAACGCACGAATCCATGCGTCACCCTTCTGGGTCACTGCGAGAATACGTTTAGCATCTCGGTCGTCAAGTTCGGCTCGACCATCAGGCTCGAATCCACACTGACCATCGGAGGTTCCGGTAGTTTTGACTTCTCGCAACCGCTTATTGTCGCTACGCAAATCAGAAATAATCCTATCAGTGCTCCCTTCCAGCGCGGCAAGGTCTTCTTGATACTTAGCAGATACCGCATCGATTGCTCTTCCG
+
'%%'+*((&$$$&%%&&&%')*,,1-)(&%')//=>;((((E67DHIJJFIJFEDGGHJJJGJJEEJJEFDGJJJHJ?@@=>;;CIJJJJFEHJDIHDJFHFGGIJJIJAA222+**+@@AGJJJJJHJIJEJGIHJFDCGHJJJJHJIIJIGFDGJEJFBCCG77766<<:3000;FCGGHJGDEEIJJJJJGJJJIJEHJB::BEED??@@DAGEHGEEGGHHJHIHHHJJJJDJJFGIHIJJJEJJHJJGIBABBHJJIJJJGJGHFCGJJJJJJJJIJJJJJJGIFHDJEHJIJJJHJIJCEH;<JJHHJFGJHJIJIFGBCEGFJGIJEHFJGHJJJJFJJA@>30<7CACCIGFGEDDFIHJFCHJJGCCCDJEJDEIGJJFJHJJGHHEGDFAB?>??87:22@ABDDHFGDHI>>??IJJJFJFJBEGEFFGEJA@?>CFDE22225BCDEJEJFJFIGJCECJHDBDCBGJJJJJJHJEGHDB<;;;BCADFDC=>AAFHJHJIEJGDEJCGDGHBCDF;;:;?EE@@?5))+30113485545861188:<DDCDEIJHJGFHJIIEJJJGHJJJHGGJFJEHGFFFDDIEIJJJJGHJJJHJJIJGJJJJJJJJJJGJJJJJGGFJEFJJGJHIJEBE@?@@FEGDDDJ=>778GFHJJIHGDHEJJJIFGJJJ@>?@HCAJEDCB=J=<;EJJHJHFJFGHJEFIHJJEFCBD@@A@///.012+**+*)145:<0//.DBACDJEBDDCJBCJIJFJGHJIJJJJIJJJFGEF@HJHIFEJFFHFIJI+..57:>FDHJJFEHFJJEFJIJIHJIJHGIIJGGJGIHFJJEJJFHHJHIGJHJJJICDJJGJJGHBCDGJBA@?C:800)17(2336<<=>E;;;>C2101588<;:;2001+++++*'$%&&&',-0592233,*(&)689;@@B???FGDHDIJFJFJHGDDCAE5--..../=;;?EJHEJBCAA===?DJJJHJFHJJJJIJI@@IGJJJJIJGDFBFGGEHJJFJJHFEJJGD,+++8887:767@?ABADCDFBIHIJJJJEFHIIGFJJHJJIGIHJIJJJJJFEIDFGJFFC?A;:<;111/-++*))6;JJGGGHDDGEEEGJJJJJGBBJJJDIJJIGCDCDFFGH....ICGFFIIGCHJJIFJ@?FGHJJFJHHIFIGGJFGEC=CEABDACBC<<8840011+*)((,,0&
@Stanford_s2n_6_T7_No_Sap1_6_8_10_23_Linear_2800_48
TCACCCTTAAGGCCAACGTTAGGAAGGTCCTCAATGATGTTCTGACGGTTCGGAAGCCACTGGTAATGCATTGGGGCCTTCTAAGTCTAAGGCCGCTACGATAGCGTCACGAAGCCTCAGCGGGTACTTCTCGGCATCACTAAGGTTAGGGTTAGGCAAACTGTAACGTAAAGCCAGCCTTACCGTATTCCAACTCACGCTCGCGCAGGTTATCACGGTCAAAGCGCACTGGGTCTGTTGGAGTCCAGCAAGTGCCTCAGGGTTCTCATCGTACTCAGCGCGTAACATAGGAGCAAGACGCTGTGAGTAATAGAGGTTCTCTTCACGTGTCCTTGGGTACAGAGCAGGCCAGATAATGGTTGTGTTCCCGCGGTTATCCTCAAGTTCCTTATAGAGAGTCATCTCTGTCTGAGGTGTACGGTAGTAACAGAGAAGGAAGAGCAGCGGTTTAAGTAACGCAGCAAACTCCTAAACAGCAGTCCCATAGCTTCTCACGGGCACCCATAGTTGCGCTGTTAGACGGAATCTCAACGTCATCCGCAATGATAATGTCAGCACGGCTACCAGTTAACTGACCAGTGATACCTACTGATTTCACACTAGGAGAGTGGTCAGGATTGGCTGGGCCTACATCAAAGCTGATTACCGTAGCCTGTGCCGGGTCTTGGCTTTAACTCAGATAGGAATGGCAGCAGGTCAATGATGTTCTTAATAAAGATGGAGTTAGCGTCTGCACGCTCCTTAGAGGCTGATACGATAAGTATCTTCAACTGAGGGTCTCTCCATAAGGACCACACAACGAACGCACATGTGATGAACGACTTACCGATACCACGGAAAGCCTGTAAGATGAACTTCTTGTTGTCTCCATTCGCCAGCACCTTAGCCATGTCAATCTGACACTTAGTGGGCACCGGTAGGTTTAGCGCCTTCCATAAGACGAATAGGAACGCCACGAAGTCTCCTTTCAGTTGCTTACGAGCGCATTACGATTGGATTGAGTAGACACATTGCCTCCTTACTTGATTTCCTACTTACGTTGCAGTTCACGAATAGTATCCTGTAACGCACGAATCCATGCGTCACCCTTCTGGGTCACTGCGAGAATACGTTTAGCATCTCGGTCGTCAAGTTCGGCTCGACCATCAGGCTCGAATCCACACTGACCATCGGAGGTTCCGGTAGTTTTGACTCTGACGCGCAACCGCTTATTGTCGCTACGCAAATCAGAAATAATCCTATCAGTGCTCCCTTCCAGCGCGGCAAGGTCTTCTTGATACTTAGCGGATACCACATCGATTGCTCTTTGAGCA
+
%$$)+28:12FEJJHDDDDH??>>9999AA@>=?@BHEFJJJHJIJJJGJJCBCDHIHJJJJJFJJJIIHFEGJDFFGCE5,+-7:7535<@ECJJHJJJJJJJJEJGJJ7666HA>2221339CB;;<:>:9>>=BC:;:;776483/.,*,)$###$$&**($###$%)+>ACBDCBDJCHDJFAAACJBAABJEJFJHJIHHFCGJGJJJHJJJHJJJHJJIFFGDJEJIJ988875-,+-++(+(('''&(+,1/./0::87++++,88.---?>=JJEH@@AI;8889=>@@HDDIJHH=<<=@JDE23EJJJCAECA<>JFJJJJFFE??<GJJGDABGEGGJJGJJJJJJJEEFBBJJ(&((&)))9:AABCJ:9834IJFJJFJGHDJJIJJFJJEJIHFECCCCE?56''%%'344799-,)3J,()956+(((338GFHJJFGDABB22//1-..0;559+*++&&'',139:5FIJEJJJGJHJGDIJJJHGIG<<<=GJJJGHHJJGJIEJHJJJHGJHJJHJJJJJJJHJJJJJJFJGJFEHJIG==EJJJJJHJJJIJJFIG5334IGJ:;;;IJJJJJHJJJHJJJJJEJFJJJJJJJJIJJJHJJIGJJJJJJJJGJCACCDJEHJGGJEA,)''&$$'+%%'(9:JHFJHJJHJG:621****...8AEEHJGJHGJEJHJJHJJJIGJJFJJBBDJGGJJHIJEJJHGJJJIJJJIJHJGHHGJJGJCFJHJHGGJIFJIIJJJJJHJJ21114997640../0416BDFGFHFJJJJJJJJJJJJHEFFHJJHIJJHJJJIGHEJJFJFJJFBCBJHHIIJJEJJJJHJJJJAFEFJJFFHJGJDGHJJHJJIIIEJFED@BBCC@BJJJJJJB@AAHHJJJFFEC=<<=DJJJJJIJEDJFHJJJJJEGHJJIJGJJIJJGC?AFFEIDJJ===@IGJJHGJIF@@B;31++,2/0)$(*+-.09---/566BBAADFJEEFIJDJGIJHHHJIJJJJJIGJJJDC@<98===>><;;7774IDFCECGJIDIIHJEJHHJIJIDGECCCC==<=@IJJIJGJFJEHEFJ@?EBJJJEJFIHJIJJIJJJJIIJJJJJJGJJIJJJJJGBBABJEFC?DBDDJEGJJGFFEJCABBIIJJJJJJHIFIJJGFFJJIJIEJ@JCJJJEFIEFEJJJJJHCCEFEJJJEJJGJHJHJJGJJHGAD:<>>31111GFJIJJGFFIIDFEJHJJJJJJIJJHHJJEHFJJJJJFFHJJJJJJFIJJ@@@----+++''')0++,3....26-'%%%$
@Stanford_s2n_6_T7_No_Sap1_6_8_10_23_Linear_2800_49
ATTAGGGTCTTCCTGACCGACTGATGGCTCACCGAGGGATTCAGCGGTATGATTGCATCACACCACTTCATCCCTATAGAGTCAAGTCCTAAGGTATACCCATAAAGAGCCTCTAATGGTCTATCCTAAGGTCTATACCTAAAGATAGGCCATCCTATCAGTGTCACCTAAAGAGGGTCTTAGAGAGGGCCTATGGAGTTCCTATAGGGTCCTTTAAAATATACCATAAAATCTGAGTGACTATCTCACAGTGTACGGACCTAAAGTTCCCCCATAGGAGAATACTAAAGCCCAGCCAATCACCTAAAGTCAACCTTCGGTTGACCTTGAGGGTTCCCTAAGGGTTGGGGATGACCCTTGGGTTTGTCTTTGGGTGTTACCTTGAGTGTCTCT
+
10/-/1;AAAA@D@<<<:9::;C@@<<<<<::82666CE>===AB7777A3333544432252@:66423:<<AA><311257BACDDGEEAA@@@=;:;=A>><<=>=;87<<++=?>?>>>>>?@@>>>?AB?;999==?@AA>>>>ACEGAAA=<****6<?>=@ACA@@==>>A@?A@>=?JCDECB@>??>??<=>>B?><=?BCD@:<:(((.//0/0/../2=<=10--.5=D@>=<>>9:E???=:5555>>@ABB?><<1212;51)))''(%$$*&&6;=?BCCCEDCA>?=>B@A?==;;=>@??E><=;=>?<<<B<==;839:<6955;=@<;::>AB::<<=?D?::;;;<<<<<<AA@>>><==>DE8668<;=7501
@Stanford_s2n_6_T7_No_Sap1_6_8_10_23_Linear_2800_50
GCGGCATAGAGTCACCTACCGATTTCTTGTGGTACTTTGTGCTGCCCTTGGGTACGCATCTCTTACTGGAGACCTCAGTTCACTGGAGTCTGTCGTTTGCTCTATACTCACTTGTAGCGATTAGGGTCTTCCTGACCGACTGATGGCTCACCGAGGGATTCAGCGGTATGATTGCATCACACCACTTCATCCCTATAGAGTCAAGTCCTAAGGTATACCCATAAAGAGCCTCTAATGGTCTATCCTAAGGTCTATACCTAAAGATAGGCCATCCTATCAGTGTCACCTAAAGAGGGTCTTAGAGAGGGCCTATGGAGTTCCTATAGGGTCCTTTAAAATATACCATAAAAATCTGAGTGACTATCTCACAGTGTACGGACCTAAAGTTCCCCCATAGGGGGTACCTAAAGCCCAGCCAATCACCTAAAGTCAACCTTCGGTTGACCTTGAGGGTTCCCTAAGGGTTGGGGATGACCCTTGGGTTTGTCTTTGGGTGTTCCTTGCAGAGGTT
+
=>HIIIFFFHIJHIJJJIGJFJIJHJJJJJHJJIEFDJGJHFGJF?622,-=:G>===@BDHGF?>>>@JJHGFFIGJIFDFGGHGHFHGEGJIEEFJJJJJJHG@??@DFGFFFEDA?@?ABCJGJIEGJGEJIJCBBAFDDBDEFHFCDA@?AEHHDDCCC====ACACBBCCBBBCGJJE;;;<ABFDBED@@?>?@BBBBGDFIDEDCGDCBAACEGB>>>9F==;:6237AAFBAA??@AEGBA@@DBEA==<<00BA>=<<=ABCAAACC?<;:<?>@@ADFC?<;;;?CC@>>>@>JJ@?A?<;::;;;:99:=A=;99;??DD>DA7DFEB>>;:;==>?@ID@;:++*+14:???>>>=>=<?>;;;6778?ABB@?<;9;4>@><5456JB;656623236:9444ABB@?=>?=333:;;;<==>E>;;::>>@ABA8:9<7.7654367?@I=;:<BJC?=<=>@DA==@=<=<??>=;9;=>?:8(((0,+'%%&&%#
@Stanford_s2n_6_T7_No_Sap1_6_8_10_23_Linear_2800_51
AGTATCTATATAGTAACCCTTCGTCCTCCTCTCCCTATAGTGAGTCGTATTAATTTATCGTGTCTTTTCAGTAACTTAAAGAACTGACCATCCGTGGTCTATAGTGCATCCCTATGCAGTCCTAATGCATAAATCACCACTCAATGAAAGACGTACCGTAACCCTCATCGTCCTCAGAGTACACATCAACTCCTCCCACAGACATCTCAATGATATGCGTAGCAGCAACCGTAGGACGCATCATGTGTTCCTCAAGGAAGTCAGCAAGTACTTCACCCTCGACCTTAACGGAATCCAACTGCATGGACTCACGGAGATACTCAATGCCTAACGCAAGGGCATCCAATCAGTCATGAGCCAGAGCGCCTTTCTCACGAGTGATACGGGTCATCTGGTCAACGAACGAGTACTTAACGTCATGCTTACCGTCTACGTCACGAGCGGACTGGTAGTCGGCCCTAATGACCTCATCACGAATTACAAGGCGGTGAGTCTGCATGACTGGCTCAAGGGTATCGCAAATACGCATCTCTTTCATACCACGGGCACGAATCTCTTCCATCGCACAGTTGTGATCTAAGAAGGATAGGACTGAATACCTTACCGAACATACCGTCACCGAAGTTACTCTCGTCAACAACCGTCTGGACTCCCCATTGCTCTTGCCTTCTTAGCGAGTAACTCAAGGGTCTTATCGGAGTAGCCATCACGGAAACCTCCAGCTTCCATAAGGTAGATGTAACCGTTCAGTGTGTACAGCACAGCGTAACCTGTTTCGTCCTTACCGCGACCACTAGGGTCAATGACCAGAATCTTCTGTTGGTACTGACCTGAGTTGTTGGAACAATCGTGGTACGTATGCAGGTCATCACCCTTAAGGCCAACGTTAGGAAGGTCCTCAATGATGTTCTGACGGTTCGGAAGCCACTGGTAATGCATTGGGGCCTTCTACAAGTCTAAGGCCGCTACGATAGCGTCACGAAGCCTCAGCGGGTACTTCTCGGCGTCGCTAAGGTTAGGGTTAAGCATGAACTGTAGCGTAAAGCCAGCCTTACCGTATTCCAACTCACGCTCGCGCAGGTCATCACGGTCAAAGCGCACTGGGTCTGTTGGAGTCCCCAGCAAGTGCCTCAGGGTTCTCATCGTACTCAGCGCGTAACATGGAGCAAGACGCTGTGAGTAATAGAGGTTCTCTTCACGTGTCCTTGGGTACAGAGCAGGCCAGATAATGGTTGTGTACCCACGGTTATCCTCAAGTTCCTTATAGAGAGTCATCTCTGTCTGAGGTGTACCAAGGTAGATAACGCGAGAGGAAGGCAGCGGTTTAAGTAACGCAGCGAACTCCTGAACCAGAGTCCATAGCTTCTCACGGGCACCCATCGTTGCGCTGTTCGACGGAATCTCAACGTCATCCGCAATGATAATGTCAGCACGGCTACCAGTTAACTGACCAGTGATACCTACTGATTTCACACTAGAGAAGTTGGGCTAAGGATTCTCCTGGGCCTCATGAAAGCTGATTACCAGTCGCGCTTGTCCGGTACTGGCTTTAACTCAGATAGGAATGGCAGCAGGTCAATGATGTTCTTAATAAAGATGGAGTTAGCGTCTGCACGCTCCTTAGAGGCTGATACGATAAGTATCTTCAACTGAGGGTCTCTCCATAAGGACCACACAACGAACGCACATGTGATGAACGACTTACCGATACCACGGAAAGCCTGTAAGATGAACTTCTTGTTGTCTCCATTCGCCAGCACCTTAGCCATGTCAATCTGACACTTAGTGGGCACCGGTAGGTTTAGCGCCTTCCATAAGACGAATAGGAACGCCACGAAGTCTCCTTTCAGTTGCGCCACTACGAGCGCATTACGATTGGATTGAGTAGACACATTGCCTCCTTACTTGATTTCCTACTTACGTTGCAGTTCACCAATAGTATCCTGTAACGCACGAATCCATGCGTCACCCTTCTGGGTCACTGCGAGAATACGTTTAGCATCTCGGGTCGTCAGTTCGGGCTCGACCATCAGGCTCGAATCCACACTGACCATCGGAGGTTCCGGTAGTTTTGACTCTGACGCGCAACCGCTTATTGTCGCTACGCAAATCAGAAATAATCCTATCAGTGCTCCCTTCCAGCGCGGCAAGGTCTTCTTGATACTTAGCAGATACCGCATCGATTGCTCTTTGGAG
+
())('''(-47100/1.-&+&%&)+*(,--((32A<CD:9:9@@CB>=<?<88:?J??445@AABAJIG<;<<=<;1,-GHABBGJJJJJJJJJJJHJJJJGCBBCDFCJHFIEFJC<;677<=?@AB?A@CBCJEGHJIJFEFJJIHJJJJIGHJFEHHJIIDCB@A/,,-2401>@IJHGIGJFJGHFIA??;;9/BCGJHJJJJJJJJJJJJJJJJGGHJIJI888948/..2444&&$%%$&'%)((()*;BJHJH;989::53333?858:J@J8666JEF>@FCFEDJJJJJJJHIJIBBACGCBC??ACIHFGJHHJGIJIJ3333@ECDC@>888766;,)))&&)*./8:9CDFHIGEDJJDIB@B7778CEDGG<@==///(''(54553*(((+,,/61///:>:=:;>??JHFJJJIJJFHGJFGJ:999FGFJFFJJJIJA??@GIEJHJGFIEHBBGIJHADDDA=<=?BJGJJJHFEFCDCCBBADGJ4334532224@AA@BAAFFJJGGJHGJJGJ<?;>?0//0B)),5DE>?>@>=9;7574;EDGBBB>55555,+**''57<=?A?>>?CIDDHJJHGHJGDJHCEDCHECCCFEHEJFGEFJFJ@@B==;891111030-,-+,-,,**)(,12898/.--44<JJJJFJFJFJJGJIJJJJHJJJJGIEEEIJJGFHJJJGICA?>BBAGJJJHGFE@ACB@=>1GGJGJJJFFJHJJJHJIJJ;:;;JJJJH?;;;>ABBE??<;==DDDH9999;DJFDIJJJJJJJJJJ@9::@J4333;:75+)4));;3AFGJJJJJJJJJGJEA<:<<9<;8.*1,*)))///BHJHJIEDDCJHJJJJJJJJIAJJ:BIIJJJJJJHJJGJJJJJJJJJHJHJJGJJJFDEHGHFHHJJCDJIJJIIJGJHIFGGDJ>=7344IE=:@:B/1-+(*0ABBHJJJJJJGJJJJHJEJJJJJJHEJJHJJIJJBABCHECE;9,++,''''**+@CDGJDEHIEJJJJJHGCCD>?>B+++@GGGJJJHJIGGHJEJGJGEGIDIJHJJJJJJJJJEFDHIFJDJJIFHGJGIJJJJJEJJJJJHJJJJJHBAB?ADFFJA@??@CECFHGFE,((();B====ICECGEIEFJGGJJJHGGJJ=@@GGFEJJJJJJJJJFFD5554)*24;<3320333778EB99,?,,HJGEIJJJJFGIJJHJJIJJJJJFGGDJJDG>5.C999FJEJGJ6666FJHIJJ@JI@@JJJJGJJ::<:GF@B?@AJJJJJJFGCDDD;::9:JGHGECGJJIJJJIJHEEFDDJJDCBBDJG:;99A@BDCEJJGFEJFJJDB<984.GFGDHJDGFFFJJHJJFJH==''''5.))))27,.//988887<<=IJHEIGGJJEHDDDFJIDAACJJJIFGECDBIJIGJJJJJHJJFAA>::;?IJJJJJFEGIJJJJJJGEEA6,'()*'((%%%$%%&%&&&&%%##$$(*,/-)&&&&&(+;<<>@ABC<1113..--,'%'&'',*)&%%'===FBDIJFHGEGJJJJJJJHFGFJFIJHGDCEJGGJJJJJJHHJGHEDEEAFJHJIJJJGJJJJGJFEEFECBC?FFIFJJIJIJJJJEJHJGEFGIHBACDB??AGJJIGJJJJJJJGJJJGJHJJJJJJIGHHHDEHJJJJJJI8888FJJJIJFJJGGIJJJIEDEJJJGJIJJJGGJJJJJJIE@@@@DFDDHHJJJEJJJJHJJJJFJGH@A@AJJIJJJHJGJFJJHJEFEIIHJHGJJJJEJJJGJJGIHJJJJFJIJJJGGJGJJJJJIJHGGJIJIJHJJJHHJJJJJJJJJHJJJJIFHJGEJDJIFGDJFEEEA:98;::<?HEECFFJJJHJJJJHFJJH><@00.../-.//ACBDBJBJJJJJJJIJJCDD3...****333GIGA@DCDA@-,,/13456667:9:::J@8:A@ADE???;;778:ABBD?ABFIFI?>??D<8/(:89'&&%(&'114:6668B@>>::?=AJFHJEGJJGJJJEFGIJJJFJDJHEJHJJJJJJJJJJJIJJJJJGHGJEJJHJGCEBDDEHFJHEGIJJHFHHHJJJJHJJJHJJHJDJJGFJJHFJJJHJIJJBJJJJEFJHJJJJJJJGJDCDFIIJJEGJJJHGIJJGJFIA???DJJI;::-)&%&
@Stanford_s2n_6_T7_No_Sap1_6_8_10_23_Linear_2800_52
ACGGAGATGCTGGATCCCTAACGCAAGGGCATCCAATCGGTCATCATGAGCCAGAGCGCCTTTCTCACGAGTGATACGGGTCATCTGGTAGAACAACGAGTACTTAACGTCATGCTTACCGTCTGCTTTACGTCACGAGCGGACTGGTAGTCGGCCCTAATGACCTCATCACGAATTACAAGGCGGTGAGTCTGCATGACTGGCTCAAGGGTATCGCAAATACGCATCTCTTTCATACCACGGGCACGAATCTCTTCCATCGCACAGTTGTGGTGTTTAAGAAGGATAGGACTGAATACCTTACCGAACATACCGTCACCGAAGTTACTCTCGTAGACAACCGTATAAAGAACTACCATTGCTTTGCCTTCTTAGCGAGTAACTCAAGGGTCTTATCGGAGTAGCCATCACGGAAACCTCCAGCTTCCATAAGGTAGATGTAACCGTTCAGTGTGTACAGCACAGCGTAACCTGTTTCGTCCTTACCGCGACCACTAGGGTCAATGACCAGAATCTTCTGTTGGTACTGACCTGAGATTCTGGAACGATCGTGGTACGTATGCAGGTCATCACCCTTAAGGCCAACGTTAGGAAGGTCCTCAATGATGTTCTGACGGTTCGGAAGCCACTGGTAATGCATTGGGGCCTTCTCTAGAGTCTAAGGCCGCTACGATAGCGTCACGAAGCCTCAGCGGGTACTTCTCGGCATCACTAAGGTTAGGGTTAAGCATGAACTGTAGCGTAAAGCCAGCCTTACCGTATTCCAACTCACGCTCGCGCAGGTCATCACGGTCAAAGCGCACTGGGTCTGTTGGAGTCCCAGCAAGTGCCTCAGGGTTCTCATCGTACTCAGCGCGTAACATAGGAGCAAGACGCTGTGAGTAATAGAGGTTCTCTTCACGTGTCCTTGGGTACAGAGCAGGCCAGATAATGGTTGTGTACCCACGGTTATCCTCAAGTTCCTTATAGAGAGTCATCTCTGTCTGAGGTGTACCAAGGTAGATAACGCGAGAGGAAGGCAGCGGTTTAAGTAACGCAGCGAACTCCTGAACCAGAGTCCATAGCTTCTCACGGGCACCCATAGTTGCGCTGTTAGACGGAATCTCAACGTCATCCGCAATGATGATGTTAGCACGGCTACCAGTTAACTGACCAGTGATACCTACTGATTTCACACTAGGAGAGTGGTCAGGATTGGCTGGGCCTACATCAAAGCTGATTACCGAGTCACGCTGTCCGGGTCTTGGCTTTAACTCAGATAGGAATGGCAGCAGGTCAATGATGTTCTTAATAAAGATGGAGTTAGCGTCTGCACGCTCCTTAGAGGCTGATACGATAAGTATCTTCAACTGAGGGTCTCTCCATAAGGACCACACAACGAACGCACATGTGATGAACGACTTACCGATACCACGGAAAGCCTGTAAGATGAACTTCTTGTTGTCTCCATTCGCCAGCACCTTAGCCATGTCAATCTGACACTTAGTGGGCACCGGTAGGTTTAGCGCCTTCCATAAGACGAATAGGAACGCCACGAAGTCTCCTTTCAGTTGCGCCACTACGAGCGCATTACGATTGGATTGAGTAGACACATTGCCTCCTTACTTGATTTCCTACTTACGTTGCAGTTCACGAATAGTATCCTGTAACGCACGAATCCATGCGTCACCCTTCTGGGTCACTGCGAGAATACGTTTAGCATCTCGGTCGTCAAGTTCGGCTCGACCATCAGGCTCGAATCCACACTGACCATCGGAGGTTCCGGTAGTTTTGACTCTGACGCGCAACCGCTTATTGTCGCTACGCAAATCAGAAATAATCCTATCAGTGCTCCCTTCCAGCGCGGCAAGGTCTTCTTGATACTTAGCAGATACCGCATCGATTGCTCTTGGTC
+
'''--)))(&%%%%%;<==HDFIJHGJJJJJJGJFJJHJFJDEI<<;7789=>323;8877=@9GDEJEGDGJJHJJGGJJJJJEG****8898=C@FJJJJCDGFJJIJJGJJHHJJJDAB??=7**)'3?BCJJ<<<<GCDEHFHG4444BCBC7877E?GDAB<;?HJHGJJJJ@@@?DGDFHJJD>>?>CBCCJGGGJFJJGJJFJJJJJJJHHHJGJJJJJFFIJJJJJHEJJJJJFGGHJGJEFFFJJJFBD8DJFIHJJJJHIFJJJCJGI?>=CFC=8:40/3344CHFGJ>;=)BCDGDBDIFDI?HJEFD?JJJDE>>>>JBBB77778A?=/-))))++***0)(((:<>?>9989>=<7;;4==FJJJJJFJJJHJJJIHJHHHJJCGIHHJJJJE:999:ECCC<<<=<@?;?@@@HHJGHG:988;@ACCDABCDCBIFJJJHEJJJFJHEJFFAAADFIIGA>CEGEJIDJHFJJIGIBAB)336=<1///334=JIJFIJJJJJJHDJIJIEDCHIJ;1.*&&&&+,336****563555B?@CDJJEJJJJFIJIHJGGJDDJGJJEFDFFJGJGHFFIJJJJJDCCDDJGJJJGHJEJJJJJJGFHJJJJJIIHJJIJGJFJ;::;HEFDB>8))'%''(-...DGFJJJJJJFJJGFHJJJJJIFJJFJJIGGGABAAGGJJFJJJJHIHJBBCDJJJJJGHJJJJJIJJFFDDJHJJJDHJEJJDBI>>>EJHGJGJJJIJJJJHJJJIJJJJGJGDDGJFGJJJJEGFC?@ADHFDDFJJFAACFFJFEEEF@>==JDHJFFGIJJJIJJJF=<>>GJJIDDFJJJIGHJJJHJGJJFGFJJC55>HECGFIJJFJFJJGDF>><*))*:9:99J8;8<ECCHGGHJFIIJJJJJJHJFGJJIIIJIJJJHJJJIJJJCGBJFJJGFDHDGEEI''''JGJJHFGJGDBJJJFFHJJGJGCA8>?BABGJGIJFGDBEJCB:96454669114AADGJJJJJJIJJJJJFIGIFEJFGJGFECIIJEBJJJJJJFDDJHIJJIDGJFJEFIEGFFJEEE99///0,,,-0...''(+3<;=:;AAAEDCCEJJIEBBABEGHD++++F.++,9@>>@AJJIJGHJIJHG?<=<<<BAB?=>>>CBC@AHJGJGJHJE3223JIGJJGEJJJJJJGGJJGDDIJJDCFEDABABBJFHJJHJHJAAAAJEDEEJJJJIBJIJHJJJJEIJIDCCE82223=@AAJJHJJJJJDGGJGIJGJIJJJFBGGCJJIJIJIJFFJHJJJIJJGIJHJHJFJJFHGD;89CGCF::::JJGJIIJJFJJJJBCBDFJFHJJJHJJJJFBC:99:<==<<@JJAAAEFJAAAAJJFJGJJCCJFEDEGJJJJJJJIJJGHIIIJJJJJIJJIHJJJIJJJGJ;;;;BA?9555C<BJFDFDFFJFJJIJDIJJJJIFJJFHGJHFJIJJJDCCDFJHJJJJGJHJJIJJJJIJJJJJJJGJIDADB?>??CDCFJC===>JIJGJJJJJD@D>7333;=A??3&&&&(4445;<=>A<<<<;;8:?AFDFDDEJHJ7:77DA??=>99=5:JB?@DHJJHJJGHJIJJFGHJJHJJGDGADEFJJJJGJJGJJFDE///0A@ADJDJFJGHJJJJIIJJHJJJJJJJJJJJJJIJJGIJHGJHJJJFGDIJIJJJJIJJJJJJJJJJJJJHJIJHJGFJFJGDIHJJJJJJJIHJJJJJDDBDHIFJJIEJJEJFIJHEGEGHGJJJCFJIEDGGIIJJIHGIJJGJJHJHJGIIIEGIHDGEIEGCDDIFHGJGICFDGHFGGEIHJHHFJEEJJJJGGJJGIGIEHJJFJHHEC=;;<A>A@@BAA::848101&$$#
@Stanford_s2n_6_T7_No_Sap1_6_8_10_23_Linear_2800_53
GAGGGGTCAGGATTGGCTGGGCCTACATCAAAGCTGATTACCGTCACGCTGTCCGGGTCTTGGCTTTAACTCAGATCGGGATGCGCAGCAGGTCAATGATGTTGCTTAATAAAGATGGAGTTAGCGTCTGCACGCTCCTTTAGAGGCTGATACGATAAGTATCTTCAACTGAGGGTCTCTCCATAAGGACCACACAACGAACGCACATGTGATAGAAGCAGCTTACCGATACCACGGAAAGCCTGTAAGATGAACTTCTTGTTGTCTCCATTCGCCAGCACCTTAGCCATGTCAATCTGACACTTAGTGGGCACCGGTAGGTTTAGCGCCTTCCATAAGACGAATAGGAACGCCACGAAGTCTCTCAGTTAACCGCTACGACCGCATTACGATTCAATTAGTGACACATTGCCTCCTTACTTGATTTCCTACTTACGTTGCAGTTCACGAATAGTATCCTGTAACGCACGAATCCATGCGTCACCCTTCTGGGTCACTGCGAGAATACGTTTAGCATCTCGGTCGTGAGTTCCGGCTCGACCATCAGGCTCGAATCCACACTGACCATCGGAGGTTCCGGTAGTTTTGACTCTGACGCGCAACCGCTTATTGTCGCTACGCAAATCAGAAATAATCCTATCAGTGCTCCCTTCCAGCGCGGCAAGGTCTTCTTGATACCTGGCAAATACCCGCATCGATTGCTCTTTGAGG
+
((/+**+.//18???GJJFJJJGIGJJJJHJHIJDAABC....8<IEIHHGJIHGGJHJIIBCABGJJJHJ93323*(&(-('&%%'+,(((()(((-65321(&'(078233556ABBAACIGJHJ..----???>:=@0*JJFJHJJIJJJJJJJJIGHHJFJJJJJJDCHJJJJIIJIGHIGJJJJGIHGJJIEC((((-,,-////1//+&%&'-+)(())-+'))5BB@JCIIIJJGIJJJJJHJJJJJJJJDDDEGHEJFGGJFJHBCCHCJGJJIE@**+=GGJI?3223JHJJJJJI@@@@DJJIJJHJJIGGFJJGGHJJGJJIIGHJJJGJ==>>BJEJJI=<<=J<;;;?:87J'&&%%%%$$$&%%&%%$%%&23400&&&'*'&&&$%$###$'',0,-..<@AGCGHHIFBBFCHHFDJJEHJJJIHJJJJIJJJGJJJFIJJJHJJFJJFJJJJ@@A@J+****DGC=>><F;78IJJIHJFGJEHEFJJHJJJEJHGDGDEGH===>E=>((()+)*+,/078:;EDGJJEJJJJFJHJJJIIJJJFJJGJJDCC@JC@A@B@?A====CD555JJJIJJJGJJJJGJHFHGJJGJJJFJGJGEF212=BHJIGIHHHJJHJJJJJIJJGDDDGJHGI;IJHJJGJJJJIDJEHAAA8>>650*&&&&'(*,-/-)555FCBDDHFF77C-+(('
@Stanford_s2n_6_T7_No_Sap1_6_8_10_23_Linear_2800_54
GCACTGCCATGTATCAAAGTACGGTTTTCGCATTTATCGTGAAACACTTTCGCGTTTTTCATGCATCATCCTATCTGAGTTAAAGCCAAGACCCGGACAGCGTGACTCGGTAATCAGCTTTGATGTAGGCCCAGCCAATCCTGACCACTCTCCTAGTGTGAAATCAGTAGGTATCACTGGTCAGTTAACTGGTAGCCGTGCTGACATTATCATTGCGGATGACGTTGAGATTCCGTCTAACAGCGCAACTATGGGTGCCCGTGAGAAGCTATGGACTCTGGTTCAGGAGTTCGCTGCGTTACTTAAACCGCTGCCTTTCCTCTCGCGTTATCTACCTTGGTACACCTCAGACAGAGATGACTCTCTATAAGGAACTTGAGGATAACCGTGGGTACACAACCATTATCTGGCCTGCTCTGTACCCAAGGACACGTGAAGAGAACCTCTATTACTCACAGCGTCTTGCTCCTATGTTACGCGCTGAGTACGATGAGAACCCTGAGGCACTTGCTGGGACTCCAACAGACCCAGTGCGCTTTGACCGTGATGACCTGCGCGAGCGTGAGTTGGAATACGGTAAAGGCTGGCTTTACGCTACAGTTCATGCTTAACCCTAACCTTAGTGATGCCGAGAAGTACCCGCTGAGGCTTCGTGACGCTATCGTAGCGGCCTTAGACTTAGAGAAGGCCCCAATGCATTACCAGTGAGCTTCCGAACCGTCAGAACATCATTGAGGACCTTCCTAACGTTGGCCTTAAGGGTGATGACCTGCATACGCTCCACGATCTTTCAACAACTCAGGTCAGTACCAACAGAAGATTCTGGTCATTGACCCTAGTGGTCGCGGTAAGGACGAAACAGGTTACGCTGTGCTGTACACACTGAACGGTTACATCTACCTTATGGAAGCTGGAGGTTTCCGTGATGGCTACTCCGATAAGACCCTTGAGTTACTCGCTAAGAAGGCAAAGCAATGGGGAGTCCAGACGGTTGTCTACGAGAGTAACTTCGGTGACGGTATGTTCGGTAAGGTATTCAGTCCTATCCTTCTTAAACACCACAACTGTGCGATGGAAGAGATTCGTGCCCGTGGTATGAAAGAGATGCGTATTTGCGATACCCTTGAGCCAGTCATGCAGACTCACCGCCTTGTAATTCGTGATGAGGTCATTAGGGCCGACTACCAGTCCGCTCGTGACGTAGACGGTAAGCATGACGTTAAGTACTCGTTGTTCTACCAGATGACCCGTATCACTCGTGAGAAAGGCGCTCTGGCTCATGATGACCGATTGGATGCCCTTGCGTTAGGCATTGAGTATCTCCGTGAGTCCATGCAGTTGGATTCCGTTAAGGTCGAGGGTGAAGTACTTGCTGACTTCCTTGAGGAACACATGATGCGTCCTACGGTTGCTGCTACGCATATCATTGAGATGTCTGTGGGAGAGTTGATGTGTACTCTGAGGACGATGAGGGTTACGGTACGTCTTTCATTGAGTGGTGATTTATGCATTAGGACTGCATAGGGATGCACTATAGACCACGGATGGTCAGTTCTTTAAGTTACTGAAAAGACACGATAAATTAATACGACTCACTATAGGGAGAGGAGGACGAAAGGTTACTATATAGATACTAAATAAATCTTATAGAGTGCATAAAGTATGCATAATGGTGTACCTAGAGTGACCTACTAAGAATGGTGATTATATTGTATTAGTATCACCTTAACTTAAGGACCAACATAAAGGGAGGAGACTCATGTTCCGCTTATTGTTGAACCTACTGCGGCATAGAGTCACCTACCGATTTCTTGTGGTACTTTGTGCTGCCCTTGGGTACGCATCTCTTACTGGAGACCTCAGTTCACTGGAGTCTGTCGTTTGCTCTATACTCACTTGTAGCGATTAGGGTCTTCCTGACCGACTGATGGCTCACCGAGGGATTCAGCGGTATGATTGCATCACACCACTTCATCCCTATAGAGTCAAGTCCTAAGGTATACCCATAGAAGAGAGCCTCTAATGGTCTATCCTAAGGTCTATACCTAAAGATAGGCCATCCTATCAGTGTCACCTAAAGAGGGTCTTAGAGAGGGCCTATGGAGTTCCTATAGGGTCCTTTAAAATATACCATAAAAATCTGAGTGACTATCTCACAGTCTACAGGACCTAAAGTTCCCCCATAGGGGGTACCTAAAGCCCAGCCAATCACCTAAAGTCAACCTTCGGTTGACCTTGAGGGTTCCCTAAGGGTTGGGGATGACCCTTGGGTTTGTCTTTGGGTGTTACCTTGGAGTGT
+
$%)(*)-58@GGJFGJHJJHJJJJHIJJ;44((()((''**///9(''';0,+667216/,,''&()+223300,+,,,,**+-.7==<><88;9:7:4/-+)(((=<<=>EHJGJGJIFHJHJJJ99:=JIDBADFJEFFIJJGJJHJJJJJIFCGEGC>@JIJJJJJJJIIJJCDB>>><=;9:7677?@EFEGJIGJJJGJJJJGIGJHGHJJJJJIIJJECEGGIGJJJJJJJJJJJDFEAE:99;:;;;CE?=>@ADDDJIJIJGJFJFJEJJJABDAE<777GJJEJEGJGJJIB<EC666831129881;-+CB?@EDEFHJIJGIHJJGJJIHGGJEJJ@?BIEA@?@GFFJJJJJJJJHHHJJJIJJIJIJFJJJJDJIJFJHIIGGGIJJJGJFHJIHJJFJJHIIJHIHEGFGJFHIJJAA@?==?>EJJC?>A?===<211.*+6;JDEFCHJFGJGJIHIHGHHJHIEE7777BA433012BCFIJHIJJJJJFJE@@?99;JCGGDJJJFJJHIIEGJHHHJEFB??AIECFFJJFF>@>@JB>?=>995467:@CIJJIJFDFDEJJJJHJFFHJIJFGJJJJJEGGHJJJHJHFIJHHGJGJJJE777::73/-+,,-7@@49=:1>?=??A99<1++()*+.48CEJEFJHFJGJJJBCBA@857?JCGFJFJFJFFGJDGHHJJFJGCA6////,..)))CIIGEJFEEFDGFIJGJJJJHJJJGJIIJJJJJJJGJFIFIJJJJJHJHDD9989;;110('&'&(')+%%%&&&&'-/1222788JGJJIIJJJJIIHJJJEJHGJJJHJJJJJJHJJFGIIJJJ>=>?JJGHJHI==<AJJJIJJJIJJJHJJGJJJGJFGJJJHJJFDCDDIHHJHJJGIIJIJHJJJJJJIJJIJHJJHGBFFHIGJHHJJJJJEFJJIJJHGGJGA?>978BC=:>CBJJJEJJJJHFIG2222BBCBBACC>JHHGIGJIJJIJJGGEJJIEFJJHJGIFJHJHDJDDD@BBBFEIHFHGEEFGCED99FDDECIFFBC7JJI????H228==>JJGJGHIJJJJJIJGJJGHEJJFE6663555DIJJJJJJJHJHJGJJIIJGGGJFJ;99;JJDJHJFGEJBB@BIEEJJHJHFIJJJFJHJJJJHJJIJJDJJJGFFEIJHJEEJHFGJIGDCDHGGHJIJGGJHFFGGHFIJFFGEBCCDJIJJJIJJJJFJJJFJHEJJHBEHJJJF>IJJIHJIGJ::::==FIIBJGGHJJJFJJGJJHJJGGJJGFDEJGJJFJFGJEGEDJHHEJHJGFFDDEGCFDBDCEEFDJHJIGIJJC@?:((((5*,%%35?DEJJIJJGJJJDHJFJ=<<<ABCCIJJIJJIGDHGIIJGJGECEDF1000023301/023788331/00/.../././11234110022664-/++*,1114311256542122000134443321010..--/2::;543223344552224333441+()*.130..-((((4323364210/0114600014330/./1112.+.))21243337976652---.223223110.../5563111225558312210.-..4554231000302002112('')+))+&&&'011211122100121122442212311112002253323443210010--0.146554433342334232100013454634344433323478751001777842210-,&&&.02/0.11231222331122455422+++'(%%%'124474332/../67675564111137555467899::988320,-,-12466545786423347774333555543334573/./0577680---.122322111/-,,-//01554567:9772.../84211355563100368321140,,+-0//00226220052456444433369221135111133345533322///0550,('''*,-4**+***+1323322002121222211/./03433410/003544433210114322347654543333333455689445455322233/0/064///044446;9855610,++,0/00166546674433531113567442))()(''(28::8653337::65/---/93/--0///665588778893333743323233466594///0222348779654534523235632339<743234576,-5423454..8764333322350+'%'''%
@Stanford_s2n_6_T7_No_Sap1_6_8_10_23_Linear_2800_55
CCGGCAACAGTTTCAACAATAAGCGGAACATGAGTCTCCTCCCTTTATGTTGGTCCTTAGTTAAGGTGATACTAATACAATATAATCACCACTGTTTCAGAGGTCACTCTAGGTACACCATTATGCATACTTTATGCACTCTAATTACATCAGTATATATAGTTCAACCTTTCGTCCCTATCCTCTCCCTATAGTGAGTCTCGTATTAATTTATCGTGTCTTTTCAGTAACTTAAAGAACTGACCATCCGTGGTCTATAGTGCATCCCTATGCAGTCCTAATGCATAAATCACCACTCAATGAAAGACGTACCGTAACCCTCATCGTCCTCAGAGTACACATCAACTCCTCCCACAGACATCTCAATGATATGCGTAGCAGCAACCGTAGGACGCATCATGTTCTCAAGGAAGTCAGCAAGTACTTCACCCTCGACCTTAACGGAATCCAACTGCATGGACTGGCGGAATACTCAATGCCTAACGCAAAGGGCATCCAATCGGTCATCATGAGCCAGAGCGCCTTTCTCACGAGTGATACGGGTCATCTGGTAGAACAACAAGTACTTAACGTCATGCTTACCGTCTACGTCACAGAACTGGTAGTCGGCCCTAATGACCTTCATCACGAATTACGGCGGTGAGTCTGCATGACTGGCTCAAGGGTATCGCAAATACGCATCTCTTTCGTACCGGGCACGATTTCTTCCATCGCACAGTTGTGGTGTTTAAGAAGGATAGGACTGAATACCTTACGAACATACCGTCACCGAAGTTACTCTCGTCAACAACCGTATGGACTCCCCATTGCTTTGCCTTTCTTAGCGGCAGATTTAGACTCAAAGATTATCCGGAGTAGCCATCACGGAAACCTCCACTTTCCATAGGTAGATGTAACCGTTCAGTGTGTACAGCACAGCGTAACCTGTCGTCCTTACCGCGACCACTACGGTAAATAACCAGAATCTTCTGTTGGAGTACTGACCTGAGTTGTTGGAACGATCGTGGATCGTATGCAGGTCATCACCCTTTAAGGCCAACGTTTAGGAAGGTCCTCAATGATGTTCTGACGGTTCGGAAGCCACTGGTAATGCATTGGGGCCTTCTTAAGTAAGGCCGCTACGATAGCGTCACGAAGCCTCAGCGGGTACTTTGTTGATCACTAAGGTTAGGGTTAAGCATGAACTGTAGCGTAAAGCCAGCCTTACCGTATTCCAACTCACGCTCGCGCAGGTCATCACGGTAAAAGCGCCGGTACCGGTCTGTTGGAGTCCCAGCAAGTGCCTGGGTTCTCATCGTACTCAGCGCGTAACATGGAGCAAGACGCTGTGAGTAATAGAGGTTCTTCTGGCGTGTCCTCGGTAGGAGCAGGCCGATAATGGTTGTGTACCCACGGTTATCCTCAAGTTCCTTATAGAGAGTCATCTCTGTCTGAGGTGTACCAAGGTAGATAACGCGAGAGGAAGGCAGCGGTTTAAGTAACGCAGCGAACTCCTGAACCAGAGTCCATAGCTACTCACGGGCACCCATAGTTGCGCTGTTAGACGGAATCTCAACGTCATCCGCAATGATAATGTAGGCACCAGGCTACCAGTTAACTGACCAGTGATACCTACTGATTTCACACTAGGAGAGTGGTCAGGATTGGCTGGGCCTACATCAAAGCTGATTACCGAGTCACGCTGTCCGGGTCTTGGCTTTAACTCAGATAGGAATGGCAGCAGGTCAATGATGTTCTTAATAAAGATGGAGTTAGCGTCTGCACGCTCCTTAGAGGCTGATACGATAAGTATCTTCAACTGAGGGTCTCTCCATAAGGACCACACGACGAACGCACATGTGATGAACGACTTACCGATTCCACGGAAAGCCTGTAAGATGAACTTCTTGTTGTCTCCATTCGCCAGCACCTTAGCCATGTCAATCTGACACTTAGTGGGCACCGGTCGGTTTAGCGCCTTCCATAAGACGAATAGGAACGCCACGAAGTCTCCTTTCAGTTGCGCCACTACGAGCGCATTACGATTGGATTGAGTAGACACATTGCCTCCTTACTTGATTTCCTACTTACGTTGCAGTTCACGAATAGTATCCTGTAACGCACAAATCCATGCGTACAGCCCTTCTGGGTCACTGCGAGAATACGTTTAGCATCTCGGTCGTCAAGTTCGGCTCGACCATCAGGCTCGAATCCACACTGACCATCGGAGGTTCCGGTAGTTTTGACTCTGACGCGCAACCGCTTATTGTCGCTACGCAAATCAGAAATAATCCTATCAGTGCTCCCTTCCAGCGCGGCAAGGTCTTCTTGATACTTAGCAGATACCGCATCGATTGCTCTTTGAA
+
)(')+***''''*&&&*:FDEDDCC;;==<;%%&*-,+,AAABAJIBJJJHFCDA?<;0-.---.8BDEDFEFCCDGJCEEEJJDE@443.&%$$&&&&&(7>DJGIJJGGJIJEJJHDDBIDJJJFFJFHJJJJGFA?>2($$%%$$$%%%&%$%()01+)+-''''389:1..-/2/0..02+-10<;;>////...**''++,,1:ADB871011<:9:<>>==>FJFHJEHJHJEGJJJJJJJIJHJJJJJJIIGJJHIIDIJGJJFIJJJJGJJJJJJJHJGJJJHDGC==>>BABDHFACD=::<><889DJEEJBAAA>>>?JJJA>??GIJJGJJJFHJJJHGFB?GGIIJGJJJJECGDFF:7-,,,/555>B<;;<>?))))((,(((*+'%''''(12=DDDCBDJJGHHJHHHIJJIGJJJJJFGGJJJJCCCEJJIJJGIJFJFGGDEF>>>86488;6544>?EEDB;;:651..089??>FEJGGJHJJJJJFJGFHJGGJJJJJFIBGJJHJEFJFFEEJJHHJJJHJIJJJGJGIE====988*)),0&''';HEEEEEJIHIDJJBBA?=>;;4340.,+*+&*3777679:JGJ988(('-00)*=FGJFBDBJ<4//))))<???@?AAFFHJ@D///08;48:=>9:AHJFHGIDE=?==>?J4-4*%%&(.()-,--))(''&&()--1/../578>>??BABAD>CBFGJJIIJJE99>FJ>AAACHA=6+*&&++134892999::8:883/%&%%('(*%%%%'.-//0.---87753445><:;??F?>A?A1./.+-0*))(-('((())))*+..4333-,*'&&,5745555778?;<?CA@?>.,)(()*',57:./6GBA>>?;;>BBBB5455EJJHJECC@>=99:98*(((,)(%%&)022'398<<<EA43374/+)(''('&&&11136101**'''&''%%%&$%,ACJFFFHIFJJEFFJC***+00+*(&%$%%%%$%%),5=>53333;@5(<BDB>87678;2&&&,8>?@ACB2...1>=66643349:6.1*+-4:9;>....===DBAFA@FDABCC@3+)04(0/.*+-/<@;;;;777@GJHEIJHJHFJIJJGJGGJJJJIHJE<-,)((*,-***().561/0026A@:86)(&'+'()/2346DGFFIHFAAB?@=))));<=A9:8666657567567<@JJFGF;:////0/,)**)&%&&&&&(((()(+++,31279@;94+:>9:::8777---8;55..079:9;44:==CBCCCBD88'''3256@BFDJFHJ;;:;AFB9213343000+,))*))),&&,+*+++(%$%$$%&()'''0334DE=<<@JHFEDDC<<=DGJJJJJFEGJJJGJJBC(&&(JABJJJIFJJJJHGJIJFHJHHJGHJCIJJJHF@@@<=**),.CDIFHJIIJJIJHJIDBGDEAAD<<<1/..855<=?DDEJCB=>=:89=634&&('*-++-+---+)+--//,+&&&&+.%*/03=:=;8999GHEJJIGJDCD>?>4%%%(*,/(((()32225+,77888766;>DHEJ>>=>JIJJIGEEJJHIGHJJGIJJFJIJJJJJJJJJJJJJJJJIJFH@EDFDD@@AABCBGHGICF===>GHEGFJHJIJIJJJJ@BBJJJJJJEJJGJJJJ<(&%(%%''9>:::;><<=@JGEHFJFJHHJIJHGJJJJJJJJGFJJFIJJJIJJJIIFJDCB0//0'339AJJJJHJJJJHHJGJIHJJH;2223900921//22754===<=BGFFDGJ''''*(%%%&*69?B11E<<<<6656>996-+)('(&(03CEJHIFJFJIJHJJJJJHJJHGJFCBCEBDDJGHJIHHJGJIJGHGF7@AJJHHGD//.&&&'5:=>@>EJEIHHJG9891++++HHIIFJJJIJJJJJIJJJHHJIJJHJJJECHB?DDIIGJIIIGJJJBJHHJJJHFJFJJGGEEFHJEGJIJJJJJJGHJJJFEEJHJJHHJIGGAEIFFGEHJJFJJJHJJJGIJGJJJJHJF9E>=?@FHEECCCD<<??ECFHJJJFFDEJ....EACFA@98---.420.0++66;GJGGHEHJBBFDGGHHHGDCCDJJJIGDIGGHJJFJJDFDCJIJHHIJJJJHJJJJJGHHHJIIGGJJJJJJJJJJJJJJIFJHJJJJBA?>BA423445::<DJJJJJJHEIJGFAAAAJJHJJJGJEDFEHJJFFFGGHJGGJGJJFJJJGJHJHDG>CHEJJJGFHFIJFJJC<;;;@JJJGJFBDCDCEDIHJJJJIJIFDEJJJEEE2*&%
@Stanford_s2n_6_T7_No_Sap1_6_8_10_23_Linear_2800_56
TCAGGCCGCCTGCCGTGGCGTAAGAGCCACGAAGCCTCAGCGGGTACTTCTCGGCATCACTAAGGTTAGGGTTAAGCATGAACTGTAGCGTAAAGCCAGCCTTACCGTATTCCAACTCACGCTCGCGCAGGTCATCACGGTCAAAGCGCACTGGGTCTGTTGGAGTCCCAGCAAGATGCCTCAGGGTTCTCATCGTACTCAGCGCGTAACATAGGAGCAAGACGCTGTGAGTAATAAGAGGTTCTCTTCACGTGTCCTTGGGTACAGAGCAGGCCAGATAATGGTTGTGTACCCACGGTTATCCTCAAGTTCCTTATAGAGAGTCATCTCTGTCTGAGGTGTACCAAGGTAGATAACGCGAGAGGAAGGCAGCGGTTTAAGTAACGCAGCGAACTCCTGAACCAGAGTCCATAGCTTCTCACGGGCACCCATAGTTGCGCTGTTAGACGGAATCTCAACGTCATCCGCAATGATAATGTCAGCACGGCTACCAGTTAACTGACCAGTGATACCTACTGATTTCACACTAGGAGAGTGGTCAGGATTGGCTGGGCCTACATCAAAGCTGATTACCGAGTCACGCTGTCCAGGGTCTTGGCTTTAACTCAGATAGGAATGGCAGCAGGTCAATGATGTTCTTAATAAAGATGGAGTTAGCGTCTGCACGCTCCTTAGAGGCTGATACGATAAGTATCTTCAACTGAGGGTCTCTCCATAAGGACCACACAACGAACGCACATGTGATGAACGACTTACCGATACCACGGAAAGCCTGTAAGATGAACTTCTTGTTGTCTCCATTCGCCAGCACCTTAGCCATGTCAATCTGACACTTAGTGGGCACCGGTAGGTTTAGCGCCTTCCATAAGACGAATAGGAACGCCACGAAGTCTCCTTTCAGTTGCGCCACTACAGCGCATTACGATTGGATTGATGACACATTGCCTCCTTACTTGATTTCCTACTTACGTTGCAGTTCACGAATAGTATCCTGTAACGCACGAATCCATGCGTCACCCTTCTGGGTCACTGCGAGAATACGTTTAGCATCTCGGTCGTAAGAGTCGGCTCGACCATCAGGCTCGAATCCACACTGACCATCGGAGGTTCCGGTAGTTTTGACTCTGACGCGCAACCGCTTATTGTCGCTACGCAAATCAGAAATAATCCTATCAGTGCTCCCTTCCAGCGCGGCAAGGTCTTCTTGATACTTAGCAGATACCGCATCGATTGCTCTTTGAGCA
+
-%$$%%'%$%&&''%&$$&'****)&&&226:<AE@>;:<=CDEJF=;;;J=>GHJJJJIHHHFIJHJJEIFJJJJGGCB@BCJGJCBBCC))*=F:899@?<44FCHHFJHJFJFJJJGJJJJJJJJJJHJJJJJJHJJJHGJJJJFHJJJJJJJJJJFJC><<CB=1+11,*&'%%%&%0((()-1//01==>?BCEEDEJHJHFCBDCJ<999ECDGIJJJJHIGFA@@10//0000)**))*)706::DGGIHHE@ABJIJJJGIJHJJJIIGJJJJJJJFJHEJIIJDGHDBAACEDFHFJJIJJJJIJJHJHE@>JJJIIJJJJJJJCFCHEJJHJCFJHHFFJEJGJJGJJHJEJJJJIGJJJJJFCED@6(&&)())+335B??@@JJJGJEJFJEDECHCB?JHJJHJIIG::::BD@@=:88877677@AB@DC200138;@BACBAHJJEIHJJIGEIFJJJHIIJHJJJFJFJCDDFEJJCBBHEJJJGIJDJIFJFFFBBHDJJGJFJGJJJIIJJEECIHIHBGC=9874577=>BBBCDA9++89=<<>FJJJGJIJGJEBABCJJJEDGJCC3011EJGJHJGIGJFFEI98::<<@@DJJJJGHJJJJJJHFGFJJGJJJHJC>CEIJJFJJDFJJGEIEIJGJIAABAJJFF@>B1JHJIJIJJJJJJJFJIJGJJIGGGGFJJJHGGJJIHJJIHFJIJGGJJJJJJJJJJIJHJHFFJJFJIGJJIIJJCBAAE571--..//./0:JHJHD?<87006565777JFFJJHFJJJJJHJJJJJGIGJJJGJHJJ@CGFFHJJJJJJJFJJJFJFJ@???BIJIJI655(((.HIGGIHJJJJHIIJG@=>A-,-711111<)(()03477986-+*.4.?AJJJJFHECAABJ777@BEDGFHIFDC))))..*&&&&-017=4FEED:;<2EGJJJIJJJIHIJFGGJJJJJJHJJJIJJJHIHJJJJJIIHJHIIIFIJH;::;IJGJJGIFICJFFJJ?@GJJJJJJJJHIFHHEFEHGJGDFJFHJJE;::<<88+*)-))'*/05CABBEFDIDEHFJGIJJHJJJIJFJFGJJJJFBA8???><</BJHEFFJJJJJJJJJJIHEJJJJJHJHHJJGJJJHHBCAB@@4/../DBBBCE@@?>77770///12,,.;6;552DDEFCDBDGHJHIDJBBBAJJGIGFGJJJGJEHHJGJGFHFDFEIHFJCF=720)%
@Stanford_s2n_6_T7_No_Sap1_6_8_10_23_Linear_2800_57
CACACTTAGTACTCAAGTCATGTTCTCTGAGGTGTACCAAGGTAGAATAACCAAGAGGAAGGGCAGCGGTTTGACTCAACGCAGCGAACTCCTGAACCAGAGTCCATAGCTTCTCACGGGCACCCATCAGTTGCGCTGTTAGACGGAATCTCAACGTCATCCGCAATGATAATGTCAGCACGGCTACCAGTTAACTGACCAGTGATACCTACTGATTTCACACTAGGAGAGTGGTCAGGATTCGCCCGGCCTACATCAAAGCTGATTACCGAGTCACGCTGTCCGGGTCTTGGCTTTAACTGGGATCAGGAATGGCAGCAGGTCAATGATGTTCTTAATAAAGATGGAGTTAGCGTCTGCACGCTCCTTAGAGGCTGATACGATAAGTATCTTCAACTGAGGGTCTCTCCATAAGGACCACACGACGAACGCGCAGTGTGATGAAAGCATTTACCGATACCACGGAAAGCCTGTAAGATGAACTTCTTGTTGTCTCCATTCGCCAGCACCTTAGCCATGTCAATCTGACACTTAGTGGGCACCGGTAGGTTTAGCGCCTTCCATACGATCAGGAACGCCACGAAGTCTCCTTTCAGTTGCGCCACTACGAGCGCATTACGATTGGATTGAGTAGACACATTGCCTCCTTACTTGATTTCCTACTTACGTTGCAGTTCACGAATAGTATCCTGTAACGCACGAATCCATGCGTCACCCTTCTGGGTCACTGCGAGAATACGTTTAGCATCTCGGTCGTCAAGTTCGGCTCGACCATCAGGCTCGAATCCACACTGACCATCGGAGGTTCCGGTAGTTTTGACTCTGACGCGCAACCGCTTATTGTCGCTACGCAAATCAGAAATGATCCTATCAGTGCTCCCTTCCAGCGCGGCAAGGTATTATTAATATCATCATCAATTCTTTAGC
+
(''%%&'$$$$$%%&&&'))*&&&&',*&&'',**)),*,,**'&&&%&('&&'''*,+.(DEJCEC<<<:A*(%%&&**5@@AEGDHEJJJJJJFFHJHGEDHJFC>56=>0/--/25<G>>=><8)(((,--45>9:8/22460+,,,9:;CGHJJHIIJHFIJGGGHFJFJJJJJJJJGIJJHJFHJJJJHJJJJHJJJJJJJJJJJJJFHJJIIJFIGIJ>=>?DGCD555788:::8+**)+)*,24339>CBIEIJIJJJFFJJJGJJJJGGJHJJHFGJJFJJFGHFCCB&%%%()..63-..@JDHJFJIJGJJJ;+++-?<:;<2115=JIJHJJJJJHHEIHJJAB@@HBECBBC44690<::=DEA@HGGIEJJJJJJJJGJEAAAAJFAEJE?@@JGHJJIIHJHJE@?AJ,++****)&%'&(%$&&%'%'&'%%%%'((8?=@ECGHCJJJIJJJGJJJJJFJJJJJGGJJJJJJGIJHJJIJIFJJGJJIGD::98;499:<JE<2+*++1+++55664499DIHFGHDJD4444JHJJJJIIJJDC?B4,+,++(&'(@DCEEFHHHHJJJEGC=792223999FBC<<<<=;<=>IJGFIJIEGJHHIGEHBECC=::BADDJHHJJJJFGFDCCJFJJIGJJGJJHGGJJJCADIHJJGB@;<>BCDJIJFHGJJGECDECF....CGJJJJJJJJJIIFHJFDCDD?+++-70,*+./,,.-/45<;:=CA=<??FJC00/..22>?=BEECCIFJHCABAHB==<:;HDEIJJ?<EGJHFFFHFGEHCA9FJJGEJJJJJGJJEGGEBDGIFFJGEBB>50111:9:?C@@@,,,,=BCCCEG''''F@ABBEJGFCA@ACEE@ACHEEJCBDA>>>@)))%&%$%&$$##%$##$$$$($%%&$##
@Stanford_s2n_6_T7_No_Sap1_6_8_10_23_Linear_2800_58
CTCATGTTCCGCTTATTGTTGAACCTACTGCGGCATAGAGTCACCTACCGATTTCTTGTGGTACTTTGTGCTGCCCTTGGGTACGCATCTCTTACTGGAGACCTCAGTTCACTGGAGTCTGTCGTTTGCTCTATACTCACTTGTAGCGATTAGGGTCTTCCTGACCGACTGATGGCTCACCGAGGGATTCAGCGGTATGATTGCATCACACCACTTCATCCCTATAGAGTCAAGTCCTAAGGTATACCCATAAAGAGCCTCCTAATGGTCTATCCTAAGGTCTATACCTAAAGATAGGCCATCCTATCAGTGTCACCTAAAGAGGGTCTTAGAGAGGGCCTATGGAGTTCCTATAGGGTCCTTTAAAATATACCCATAAAATCTGAGTGACTATCTCACAGTGTACGGACCTAAAGTTCCCCCATCAGGGGGTACCTAAAGCCCAGCCAATCACCTAAAGTCAACCTTCGGTTGACCTTGGAGCCCTAAGGGTTGGGGATGACCCTTGGGTTTGTCTTTCGGTGTTACCTTGAGTGCTAA
+
>??>A@>??><>=><==<<==<>>>;;;;==<<<?<:99<<===@==<;7777>?AB@?>=;;::;A=;::<?BBCBA<;<775455788;;;888:??<::9;=<=9999<<;=;::9::=:8889=>=<:7544467799;8776544589;;9989>??>=<8566899:89:;>>@>988:<<8778;866578898888766689<::;8899:98;<6545786566:889998888732228:999:;9::;9,+'&)189:::99889:::;;;;98667;<;:;976679;;;::;==++++=::::?=<<;;888:;:77679@J==<<<:8889;<9989<86446;::;<CD@?==:68467:7987898898665688877541,--/66111178:=:999:778::87/+(((),:?;6444588577<:88<=:6556<:9878889:;:9<8554588988<6.+*))*1667:;9888;><86669;>3--987788888>-+,+7/.-,../+*+++)&$$
@Stanford_s2n_6_T7_No_Sap1_6_8_10_23_Linear_2800_59
TTACTAATGGATGGAGTCACGTCTGCACGCTCCTTAGAGGCTGATACGATAGTATCTTCAACTGAAGGTACTATCATAAGGACCACACAACGAACGCACATGTGATGAACGACTTACCGATACCACGGAAAGCCTGTAAGATGAACTTCTTGTTGTCTCCATTCGCCAGCACCTTAGCCATGTCAATCTGACACTTAGTGGGCACCGGTAGGTTTAGCGCCTTCCATAAGACGAATAGGAACGCCACGAAGTCTCCTTTCAGTTGCGCCACTACGAGCGCATTACGATTGGATTGAGTAGACACATTGCCTCCTTACTTGATTTCCTACTTACGTTGCAGTTCACGAATAGTATCCTGTAACGCACGAATCCATGCGTCACCCTTCTGGGTCACTGCGAGAATACGTTTAGCATCTCGGTCGTCAAGTTCGGCTCGACCATCAGGCTCGAATCCACACTGACCATCGGAGGTTCCGGTAGTTTTGACTCTGACGCGCAACCGCTTATTGTCGCTACGCAAATCAGAAATAATCCTATCAGTGCTCCCTTCCAGCGCGGCAAGGTCTTCTTGATACTTAGCAGATACCGCATCGATTGCTCTTTGAGAC
+
(+(''&&/('&',,),'')248=>BJHEIFEFJEC9::<<>>0/1-/..0.))'''(5*((()++)(++)((&&&&../44567/**-*))'***2003879:;;FEFFFHGJGHIJJJGJJGJIJIJJIJJJGIJFB>=>CACEHJJJJJJJHJGJJJJJIJJJJJJIJJJIJ>4CDJJJJJIFEFJH@A@999:::;;=JJJJJGFG9888@EBFDGIJJJIJGJJCCCHD@ADGGHFJGIEGHHIJIJJHJFDFGGCJGJJJHJJEDFFDH34=CHHJGJFJGEJJJJEHJJJFEGIEJIJJGGFIHJIEBC>@>4..BCFFFBHDJJJFJIEJJHHFHGJJFGJHFJGHJJJJJEHFJDEGFJHHJGJJJJGJHJGJIEJ;33EJJGJHJJGJHJJGIGJJDCDGCACHJJJJFJGIIHJJGHJJHJIIJHJJHJJJJJJJJJJIJJHJGIJJGGJHJHJFJGJJGHIHJJGHJCFCDJJJJFJJJJJGEIIJJJJFIFFJCBE@@=::<94((((464*'''51:99;?>=<>>@AIGJFBD>GCD?GJFJGJGJFJJJGFGFJHDHEFHDHBJJHJGIHHJFJFFJJJGHGJJHEC;,*))%
@Stanford_s2n_6_T7_No_Sap1_6_8_10_23_Linear_2800_60
AGGACATTGCGGAAATAACCATCTTTATTAAGAACATCATTGACCTGCTGCCATTCCTATCTGAGTTAAAGCGACCCGGACAGCGTGACTCGGTAATCAGCTTTGATGTAGGCCCAGCCAATCCTGACCACTCTCCTAGTGTGAAATCAGTAGGTATCACTGGTCAGTTAACTGGTAGCCGTGCTGACATTATCATTGCGGATGACGTTGAGATTCCGTCTAACAGCGCAACTATGGGTGCCCGTGAGAAGCTATGGACTCTGGTTCAGGAGTTCGCTGCGTTACTTAAACCGCTGCCTTCCTCTCGCGTTATCTACCTTGGTACACCTCAGACAGAGATGACTCTCTATAAGGAACTTGAGGATAACCGTGGGTACACAACCATTATCTGGCCTGCTCTGTACCCAAGGACGGCGTGAAAAAGAACCTCTATTACTCACAGCGTCTTGCTCCTATGTTACGCGCTGAGTACGATGAGAACCCTGAGGCACTTGCTGGGACTCCAACAGACCCAGTGCGCTTTGACCGTGATGACCTGCGCGAGCGTGAGTTGGAATACGGTAAGGCTGGCTTTACGCTACAGTTCATGCTTAACCCTAACCTTAGTGATGCCGAGAAGTACCCGCTGAGGCTTCGTGACGCTATCGTAGCGGCCTTAGACTAAGAGAAGGCCCGATGCATTACCAGTGGCTTCCGAACCGTCAGAACATCATTGAGGACCTTCCTAACGTTGGCCTTAAGGGTGATGACCTGCATACGTACCACGATTGTTCCAACAACTCAGGTCAGTACCAACAGAAGATTCTGGTCATTGACCCTAGTGGTCGCGGTAAGGACGAAACAGGTTACGCTGTGCTGTACACACTGAACGGTTACATCTACCTTATGGAAGCTGGAGGTTTCCGTGATGGCTACTCCGATAAGACCCTTGAGTTACTCGCTAAGAAGGCAAAGCAATGGGGAGTCCAGACGGTTGTCTACGAGAGTAACTTCGGTGACGGTATGTTCGGTAAGGTATTCAGTCCTATCCTTCTTAAACACCACAACTGTGCGATGGAAGAGATTCGTGCCCGTGGTATGAAAGAGATGCGTATTTGCGATACCCTTGAGCCAGTCATGCAGACTCACCGCCTTGTAATTCGTGATGAGGTCATTAGGGCCGACTACCAGTCCGCTCGTGACGTAGACGGTAAGCATGACGTTAAGTACTCGTTGTTCTACCAGATGACCCGTATCACTCGTGAGAAAGGCGCTCTGGCTCATGATGACCGATTGGATGCCCTTGCGTTAGGCATTGAGTATCTCCGTGAGTCCATGCAGTTGGATTCCGTTAAGGTCGAGGGTGAAGTACTTGCTGACTTCCTTGAGGAACACATGATGCGTCCTACGGTTGCTGCTACGCATATCATTGAGATGTCTGTGGGAGGAGTTGATGTGTACTCTGAGGACGATGAGGGTTACGGTACGTCTTTCATTGAGTGGTGATTTATGCATTAGGACTGCATAGGGATGCACTATAGACCACGGATGGTCGAGTTCTTTTAAGTTCTTGAAAAGACACGATAAATTAATACGACTCACTATAGGGAGAGGAGAGAAAGGTTACTATATAGATACTGAATGAATACTTATAGAGTGCATAAAGTATGCATAATGGTGTACCTAGAGTGACCTCTAAGAATGGTGATTATATTGTATTAGTATCACCTTAACTTAAGGACCAACATAAAGGGAGGAGACTCATGTTCCGCTTATTGTTGAACCTACTGCGGCATAGAGTCACCTACCGATTTCTTGTGGTACTTTGTGCTGCCCTTGGGTACGCATCTCTTACTGGAGACCTCAGTTCACTGGAGTCTGTCGTTTGCTCTATACTCACTTGTAGCGATTAGGGTCTTCCTGACCGACTGATGGCTCACCGAGGGATTCAGCGGTATGATTAATAGCACCACTTTCATCCCTATAGAGTCAAAGTCCTAAGGTATACCCATAAAGAGCCTCTAATGGTCTATCCTAAGGTCTATACCTAAAGATAGGCCATCCTATCAGTGTCACCTAAAGAGGGTCTTAGAGAGGGCCTATGGAGTTCCTATAGGGTCCTTTAAAATATACCATAAAAATCTGAGTGACTATCTCACAGTGTACAGGACCTAAAGTTCCCCCATCAGGGGGGTACCTAAAGCCCAGCCAATCACCTAAAGTCAACCTTGGCTTGACCTTGAGGGTTCCCTAACGTTGGGGATGACCCTTGGGTTTGTCTTTGGGTGTTACCTTGAGTGTC
+
%.0-'&'&#$'&$$$$$$#$'1))))*5627?@@@DJEDHEJGJFJJFJHJJJJJJJJJFEB1000/)('&&&%$%*(./322355CBCCJBBACJGHJJEEE5555JJ44429@8633/../=2CBFJGJHJJJGF;=??A???7:3222DHHIJJIJGGIGJ:99:JFEDJGHJJJIJGJGJGHGJJJJJJJHEDHEGIGJJJCGGEBBCGIIIJBDAEEDJFHGCFBDFGJJJJJEJFJFFE@?=>B>C<//>>?JJJJJJHJCD<<=JHJJJFJJ8666HIDB.../C010...-0-627;9>?IJIHJGGEDCDGBBJDB??;82++,-+*-.@BCEBA<JJ??AIJJJJJIJHJEFJJJJJGJJJCDGFDDA@GCJHHCJHH><;;A@FJDJ@?=<666.')')'/*))+,,,/-*)**889A==;4434:877:JIJGJJJHJGCAEFGGHJGJFJIJJGJJJJFHDDDIEF@=>EJIHGHGGJJGJEJGFIJHJJJJGGECCEEJHJ@>?BJFIJGIHIJJFJEJFJJGJFJJCACJHJJJJJFGGGEHHIDEDBDDGFEFFCCEIHGEJGJJGGCEHFEBDAI@HHGHJJIJJFJJFHJJJEGJ?>;;<HJJHDBADDDEFJJGEDCACGFGFG>C1110667HE@AA2--./('%%&'-/-,-3+)))GAABCHB:EGH;98869<CCFH<<=:=BFEFJJFHJGJJAF@>=<66>;;==@A667<AC4449CDFFH??>8778GJEECDEFC;:::C<6555<>ECGEGFJHFFEIIHF?@@=BGFFJJJFJJGJJGJJIJIJGEHIJFHGHJFJHJHFIJJHJJJHEIJGJEJJJJEFFHJJFJJJFEIJJJGGBDJDDFFHIFJJJIHJJGJHJJFJJJJJJJGJHIGBFC=CDBDB;,+++@?@BEEI?>?FGHJJBFGJGGHJJJHGEIJJJIJHJJJIJABBBHJJJGFIJFJJGJHIHGFGFHJEEEJJJHHJGJJDDCGECDCCEG>==21229889@33235>A@EJDEJJFHJJJAJEJJJGHJJHEJJGIEDDCJJEIJJJJJHGHHJHJJHJEFJHJGADHJJJJJJEFCDBCEDFEJCHJJGJ<88?DE888(''',1%%%&&*ABDGFDJHHFFHHAAABFHGJHJJJJIJGHEJJJFGEDCBBBEGDFAGIFGJJJGFGEEDIHJEHFIIIGGJJIJGDHGJJEHA@ABDDG??=>HAGEDCJ>:FEFEDJJHHIEEIJIJJJ>HGFJDHJJJFH>===JJHJJJDEAA@BCJIJJHGGDEGGEDGHHGJGGFGJIFGJFEJGFFFIEEGJJH@???CJFFIHJBECADEEIB=AACCCC@>A=>*(((CBEDEJGHHEGCFJJJJD@J?>CEGJFGECDGJJFDCHGEHHFJFHCFDFEGCBABA?@@AHJJIGJJHJHJJCI@?=ACEJJGDA@=?2/01(),+,..//34=9877:;@77657894110011233311133324532122343542.---120133531//./01640001421-*((*.,--,+,/*-1'((%&26641*)('(*,12321000.)))*5554200016646433394J3455333333/02/101112544411111112300/.//113210/0//012300/0111101014310001232343331211324333322300110/.*'&%%*-0325332111////145332///1665655744444344223100/01//00111222000031---//---/01236110.,,,-336654531111263432456888:755210-...11153323466433356551111666521001262.--/566542.---022222///./--//33531114757440+++,5322244444/+++-45/.//31,+++.--+*&$$$&''(+)+++2*0/..12//,++,,**)'&(--/212431.../230/./1/013454433310000101232222222/../111331....122211321123542233864200//022122)('-1/24664.---00//0152.-..32235:9865741///032124864445522213224221134343000-.-,/023100./.2574,)'')+-343/---0./02235644445100165322211234425))('('(*+//&'222..//45)('%%%()+54.--.357401632221111775333110024743222/'
@Stanford_s2n_6_T7_No_Sap1_6_8_10_23_Linear_2800_61
AATCCATAAATGGTGTACCTAGAGTGACCTCTAAGAATGGTGATTATATTGTATTAGTATCGCCTTTAACTTAAGGACCAACATAAAGGGAGACTCATGTTCCGCTTATTGCTCCTGCGGCATAGAGTCACCTACCGATTTCTTGTGGTACTTTGTGCTGCCCTTGGGTACGCATCTCTTCTACTGGAGACCTCAGTTCACTGGAGTCTGTCGTTTGCTCTATACTCACTTGTAGCGATTAGGGTCTTCCTGACCGACTGATGGCTCACCGAGGGATTCAGCGGTATGATTGCATCACACCACTTCATCCCTATAGAGTCAAGTCCTAAGGTATACCCATAAAGAGCCTCTAATGGTCTATCCTAAGGTCTATACCTAAAGATAGGCCATCCTATCAGTGTCACCTAAAGAGGGTCTTAGAGAGGGCCTATGGAGTTCCTATAGGGTCCTTTAAAATATACCATAAAAATCTGAGTGACTATCTCACAGTGTACGGACCTAAAGTTCCCCATAGGGGGTACCTAAGCCCAGCCAAAACGCCTGAAAGTCAACCTTCGGTTGACCTTGAGGGTTCCCTAAGGGTTGGGGATGACCCTTGGGTTTGTCTTTGGGTGTTACCTTGAGTGTGCT
+
(()---,*)))**('&&'3059977>DEB?>>89;ACCCCEBBAB@?JJ@ACB@CABC>;;((((=9(:;:3'**18;:988////?:>12.&)))*:=<==>??>@>A81-,''''(*-.<>>>?@CC@BBBDBA?>>>GGDJDEDCCABADJHHCEJICA73625660/33;<<<?J;0/'(76:AHBCCDCDF@@ACEJECC@@?@@E=555DIFEEBA?;;<>A@@@A?@@@@@B=899A@BCFCEBCBA?>????>==>@AAAB>=<<?>B?>?>@:999;<=968++*+,+,/*,);;;55===?@<;;:;>?CCAA@@A??<<>>G==<<@=>=<<====>?AB@@??=<;;;<>?=>;;;:;;<<9::=@><<:8888;=>>=>@@?5444;;==>A@A>;<8999>=<<9888J;;<<==;;::<<::;<?98668;<<<>DCCEDGA?@;998====@>>>A@@@@?>?>===?@AB@?>>888222<?>???A>>;AEDA<;:<AGC>;:;;33)((*0'')%%)++''((*''(*(((34;<@4220663+++7*+@@@::::?>;9;>A=7545C@=8898?>>29><<<=<554669;=?3322566*,-35J7,'
@Stanford_s2n_6_T7_No_Sap1_6_8_10_23_Linear_2800_62
TTAGCCAGGTACCGCTGAGTGTCAGATTGACATGGCTAAGGTGCTGGCGAATGGAGACAACAAGAAGTTCATCTTACAGGCTTTCCGTGGTATCGGTAAGTCGTTCATCACATGTGCGTTCGTTGTGTGGTCCTTATGGAGAGACCCTGAGTTGAAGATACTTATCGTATCAGCCTCTAAGGAGCGTGCAGACGCTAACTCCATCTTTATTAAGAACATCATTGACCTGCTGCCATTCCTATCTGAGTTAAAGCCAGAGCCCGGACAGCGTGACTCGGTAATCAGCTTTGATGTAGGCCCAGCCAATCCTGACCACTCTCCTAGTGTGAAATCAGTAGGTATCACTGGTCAGTTAACTGGTAGCCGTGCTGACATTATCATTGCGGATGACGTTGAGATTCCGTCTAACAGCGCAACTATGGGTGCCCGTAAAGC
+
&&%$$%$$%&'''&+++++,/0**((,<=IDGIBDCDHJJJJJJJJHJF==>?EDDA@2110)(*,)*)'''2575743339:B362>4444<3005CGJJHJFGJJJJJJJGJJJHJJI:889653J('18=<>;<:889JJB<=BE('''**,140-,,;;=DIIHIJJJHJJJJEEFJGFC768>HCCABBHJBCCCJGJFHJHIDJJJJJJJJIJFGDGHJJJJJJJAB85362:A@ADDDGFFJEGFCJ21&&*'()6A@A>//?@DBCHCABBJJJJFEJCC9556JA@??HJHHEB=8778GE;BBCB@@AJBDA<9:@JFCFJJIHJDCECJHGJJJJJJJJJJJJHJHJJJJJJJIHJGFJJHJ?>=>@ABJJJGGJIHGIGGJGECECJJJJFCCDFGEFJJHJ3334@E((()4330--*()(&
@Stanford_s2n_6_T7_No_Sap1_6_8_10_23_Linear_2800_63
CTTGATACCACGAGAACCCTGTAAGATGAACTTATTGTTGTCTCTTCCATTCGCCAGCACCTTAGCCATGTCAATCTGACACTTAGTGGGCACCGGTAGGTTTAGCGCCTTCCATAAGACGAATAGGAACGCCACGAAGTCTCCTTTCAGTTGCGCCACTACGAGCGCATTACGATTGGATTGAGTAGACACATTGCCTCCTTACTTGATTTCCTACTTACGTTGCAGTTCACGAATAGTATCCTGTAACGCACGAATCCATGCGTCACCCTTCTGGGTCACTGCGAGAATACGTTTAGCATCTCGGTCGTCAAGTTCGGCTCGACCATCAGGCTCGAATCCACACTGACCATCGGAGGTTCCGGTAGTTTTGACTCTGACGCGCAACCGCTTATTGTCGCTACGCAAATCAGAAATAATCCTATCAGTGCTCCCTTCCAGCGCGGCAAGGTCTTCTTGATACTTAGCGGATCCGCATCGATTGCTCTTTGGTT
+
22*&##$$&%)'$$$'%***2822><;301,,,+.2-..-333/J'&'--.-8<?<B=9:::=6?CGJJJJJJJJJGJJIJJJJFHHGJJJJGJJJHHEFJJJJFJJJJHJHJGJJJJJJIFEJFDCDJJ<<<=B212:<=>988B>-IJJIJJIFJFJ?9/+++++4125/....849?JIGEJJJJJJHIJHJJHJIJJJIDFGGEFJJJJJJJJHJJJGJIJJJJIGA>=0/0.../-,--<@CBB@=>=?'&&+(())446767FFFFH?@IHJJJJJHJJGJIIIJJHIFJEJJFJHIEEFJGJECHJGJEF****889<DGHGF=;;;C><:=@CCCIJGJJGIHJJJJJJIJJFEICEC999<JJBDBJJJJJJBACEIJJH@???43233>?@FIJCEACJH<;;;;JACAA21101((((5FEHGJJHHGDJJIJJGJJJJJJJJJJJJJJJJJF>666)('')'(+-.+''&'(())***%$##
@Stanford_s2n_6_T7_No_Sap1_6_8_10_23_Linear_2800_64
AACAGGCGACTCTTCCAACAACTCAGGTCAGTACCAACAGAAGATTCTGGTCATTGACCCTAGTGGTCGCGGTAAGGACGAAACAGGTTACGCTGTGCTGTACACACTGAACGGTTACATCTACCTTATGGAAGCTGGAGGTTTCCGTGATGGCTACTCCGATAAGACCCTTGAGTTACTCGCTAAGAAGGCAAAGCAATGGGGAGTCCAAGCGGTTGTACCGAGAGTAACTTCGGTGACGGTATGTTCGGTAAGGTATTCAGTCCTATCCTTCTTAAACACCACAACTGTGCGATGGAAGAGATTCGTGCCCGTGGTATGAAAGAGATGCGTATTTGCGATACCCTTGAGCCAGTCATGCAGACTCACCGCCTTGTAATTCGTGATGAGGTCATTAGGGCCGACTACCAGTCCGCTCGTGACGTAGACGGTAAGCATGACGTTAAGTACTCGTTGTTCTACCAGATAACCGTATCACTAGTAAAGGCGCCTGC
+
(&%%&(%&&%%$$&%/5=A>?>>2110/,**++,-,0=AGJJJIJHDH77JIJJJJJJIJJCAA>?@FDFFJJJJJHJC=9:D?@;;=IJIJIGJJJGIIJJJJJJJEFJJJJJFJIJHJJJJJJEJIJJJJJJJJJJJJJJJJF=3;;HJHGFG4//0:CBFGJDB=>>JJ===>HHJJJHIJJJIJGJJJJJJJJBCA?CCJE))))1+****45111.,''*5?DEFDDJ=2225>=6/..1115-,--BEABDB//..79@HHIJJJJJJGHAJJJJJJJJJJJJJJJJBAABECDEB@B@F650008?<<<FEDGDGHJJJJJJGJJJJIJJJIGJIJJJEF1//0<JBHJJJGJJJJHEEGJJJJJHJJIIIJJJJJJJJHEEBIDJGJJ@777:JGECEFJBG=889DED:::<JA;:77445CCHGJH::94.--7+==AI<;;;BGDJJFJFIJB@..+++-&'%%&&&&$$$(),2:9//+)'$
@Stanford_s2n_6_T7_No_Sap1_6_8_10_23_Linear_2800_65
AAGGGAGGAACCGTGTTTCGCTTATTGTTGAACCTACTGCGGCATAGAGTCACCTACCGATTTCTTGTGGTACTTTGTGCTGCCCTTGGGTACGCATCTCTTACTGGAGACCTCAGTTCACTGGAGTCTGTCGTTTGCTCTATACTCACTTGTAGCGGTAGGGGTACTTGCTGAGCCGACTGATGGCTCACCGAGGGATTTAGCGGTATGATTGCATCACACCACTTCATCCCTATAGAGTCAAGTCCTAAGGTATGTACCCATAAAGAGCCTCTAATGGTCTATCCTAAGGTCTATACCTAAAGATAGGCCATCCTATCAGTGTCACCTAAAGAGGGTCTTAGAGAGGGCCTATGGAGTTCCTATAGGGTCCTTTAAAATATACCATAAAAATCTGAGTGACTATCTCACAGTGTACGGACCTAAAGTTCCCCCGTCGGGGGTACCTAAAGCCCAGCCAATCACCTAAAGTCAACCTTCGGTTGACCTTTGAGGGTTCCCTAAGGGTTGGGGATGACCCTTGGGTTTGTCTTTGGGTGTTACCTTCAGTGTCTT
+
))*754,))'%##$$%'))&'*++11-0/./4:=@;:::<;;>><96566444774341222<<>>=<>=::999A>>?>@AA@??A<=>;:85666;;@BA>>>?@@?>>=>>=>;;;<?@??>><<==A<:9:<??>-,+-458<>===52++*)&%$$##%%)((%%%'&)(&&%%&*-.889;==;;610./0765(&&&&'+56665556:9;;<><;;<<<<;<;;<=99:2123+(((3625**+**''%%%&22-8:9:;<=;<<=>>=>=<;74231226;<;:;;:9888.&(8<;9778;?=??????2222:>+***+<=@@?>?@>>==?A?BJ>====@<<<=><;;<=@=;;;<ABBCBCC?@BFB=;656;=>=>B?>?AAB@???@@@@??>>D@@B@===9::;CB>?>A<<:;977))(&&&@=2/.20,,99;>?>=>?AA@?>?BA=;:993111166*)*)00110,33(4<<=89998=557<=7777>C@;999=>B>7:<;;;96/.320:99943.-***%%%%(+''$
@Stanford_s2n_6_T7_No_Sap1_6_8_10_23_Linear_2800_66
GGCTGGTCTACGAAGACCTTGCCGCCTGGAAGGGAGCACTGATAGGATTATTTCTGATTTGCGTAGCGACAATATAGCGGTTGCGCGTCAGAGTCAAAACTACCGGAACCTCCGATGGTCAGTGTGGATTCGAGCCTGATGGTCGAGCCGAACTTGACGACCGAGATGCTAAACGTATTCTCGCAGTGACCCAGAAGGGTGACGCATGGATTCGTGCGTTACAGGATACTATTCGTGAACTGCAACGTAAGTAGGAAATGAGAGTCAAGGAGGCAATGTGTTCTACTCGATCCAATCGTAATGCGCTCGTAGTGGCGCAACTGAAAGGAGACTTAGTGGCGTTCCTATTCGTCTTATGGAAGGCGCTAAACCTACCGGTGCCCACTAAGTGTAGATTGACATGGCTAAGGTGCTGGCGAATGGAGACAACAAGAAGTTCATCTTACAGGCTTTCCGTGGTATCGGTAAGTCGTTCATCACATGTGCGTTCGTTGTGTGGTCCTTATGGAGAGACCCTCAGACTTGAAGATACTTATCGTATCAGCCTCTAAGGAGCGTGCAGACGCTAACTCCATCTTTATTAAGAACATCATTGACCTGCTGCCATTCCTATCTGAGTTAAAGCCAAGACCCGGACAGCGTGACTCGGTAATCAGCTTTGATGTAGGCCCAGCCAATCCTGACCACTCTCCTAGTGTGAAATCAGTAGGTATCACTGGTGACCAAGCTGGTAGCCGTGCTGACATTATCATTGCGGATGACATTGAGATTTAAACATATAACAGCGCAACTATG
+
''&&&$$%%%$$$%02))00+++)'''+-04964330012//,,000353356799;DHEA>88444011,,,*/)*,-069866:9;CDD@BDA>>?IJH@CA@DJJJIJHJJIJJJHHHJJJI)(((00.-.20/0388=>:1111@744'''';JFJDIJJJIJJJJJHHJIFFFJJJJHDDBBAEC@BAADGJJJFJGGGJJJGJJJJJHJJJA@@?@'''(97678<>;<BBJJJJJJ===:<5112.-++*++'(''(()''(6BBF@<;:;=JJ-'(0333((((DFHJ>===HJHJJJJJJFJHIHHJJJDFEE=<;6:J><88;=///0EJJJJIJIJFJJJGJJIGJEDGJGGJCA@?AAGHIDJBABACGGI;;9+**,.4''*--8CCDDFJJFFJFJCEDJDCCAB=<>?>A==<?@ADDDJHJF><=<?@==HJHJJGJIJJJHHJGJJJJJEEEJICJHJJJHJJJJJJJGIJJIIJGJJGJ;8;:88769.,+,1+***,3)%%%+,-(1JJIDIEJEBIJJFDFGFJJIHCC?@GIJIGJJJIJJJHHJE=>;;<=EHEEEECDJGFEGJFEJJJJJJHGJJJJIJHJJJJJJJHEJGJHJJJIJJJGJJGIJDGGFIJGJJFJJHJJJHJJJJFJJJJJJJJHJJGJHFBBCHD=:64444?@??BCEJFHIJJICABBJE@AHICBB@?>>?GEJGGEAAH9888-,,+/,(&&%%#$+-7;886*)))******)%%'----(()((((,-+)(&&&&&'')2222.J(()-)($
@Stanford_s2n_6_T7_No_Sap1_6_8_10_23_Linear_2800_67
TTGGGCCTTCTTAAGTCTAAGGCCGCTACGATAGCGTCACGAAGCCTCAGCGGGTACTTCTCGGCATCACTAAGGTTAGGGTTAAGCATGAACTGTAGCGTAAAGCCAGCCTTACCGTATTCCAACTCACGCTCGCGCAGGTCATCACGGTCAAAGCGCACTGGGTCTGTTGGAGTCCCAGCAAGTGCCTCAGGGTTCTCATCGTACTCAGCGCGTAACATGGAGCAAGACGCTGTGAGTAATAGAGGTTCTCTTCACGTGTCCTTGGGTACAGAGCAGGCCAGATAATGGTTGTGTACCCACGGTTATCCTAAGTTCCTTATAGAGAGTCATCTATCTCTGAGGTGTACCAAGGTAGATAACGCGAGAGGAAGGCAGCGGTTTAAGTAACGCAGCGGACTCCTGAACCAGAGTCCATAGCTTCTCACGGGCACCCATAGTTGCGCTGTTAGACGGAATCTCAACGTCATCCGCAATGATAATGTCAGCACGGCTACCAGTTAACTGACCAGTGATACCTACTGATTTCACACTAGGAGGATGGTCAGGATTGGCTGGGCCTACATCAAAGCTGATTACCGAGTCACGCTGCTCCGGGTCTTGGCTTTAACTCAGATAGGAATGGCAGCAGGTCAATGATGTTCTTAATAAAGATGGAGTTAGCGTCTGCACGCTCCTTAGAGGCTGATACGATAAGTATCTTCAACTGAGGGTCTCTCCATAAGGACCACACAACGAACGCACATGTGATGAACGACTTACCGATACCACGGAAAGCCTGTAAGATGAACTTCTTGTTGTCTCCATTCGCCAGCACCTTAGCCATGTCAATCTGACACTTAGTGGGCACCGGTAGGTTTAGCGCCTTCCATAAGACGAATAGGAACGCCACGAAGTCTCCTTCAGTTGCGCCACTACGAGCGCATTACGATTGGATTGAGTAGACACATTGCCTCCTTACTTGATTTCCTACTTACGTTGCAGTTCACGAATAGTATCCTGTTAACGCGCCAATCCATGCGTCACCCTTCTGGGTCACTGCGAGAATACGTTTAGCATCTCGGTCGTCAAGTTCGGCTCGACCATCAGGCTCGAATCCACACTGACCATCGGAGGTTCCGGTAGTTTCAGCTCTGACGCGCAACCGCTTATTGTCGCTACGCAAATCAGAAATAATCCTATCAGTGCTCCCTTCCAGCGCGGCAAGGTCTTCTTGATACTTAGCAGATACCACATCAATTGTCTCGTAT
+
.-0119878=D<89ADGJFJGIIJIJFJIFHD;99111JHJJFGJJH7656;IDGG;998J4444FJI<<<;@DDJD0//40>74)''(++//59B:9:=ECGJJJIJJIBCE:HE6GFJD?AADEFF<;;=F=99:=>===/,,+-5447DGGGJHDFFDJHJIGFEFJIBAAGEJEGFJJGFFJGDCB,++++<GCCFDIJHJGD@??DDDDB?>?GA@4448=3++2+**00<////--//--/1/...J=<7:D;;<>=?0701CIJJEA@JI@@??IHJJHJFJJHJJJJGJ?8876;=CJGCE>:<&&':>@IEJ?FJGGJJJJJJH:9((()((4/(()9EJCA@ACGJJJJHDFJ;<:<@FCJJFGJJFJIEIIJJ:43555>=??@CB////8699CFEIGIIJFGHJJIGIJFJGDFJIIJGHDCCBJACBCFJJJJFJGB;;;;;DDJFJDFFEDAABJJJCDBCFA>=+++-=30002:77<@@@CDJJCDIJGHIJJIIGJJJJDBCEJBDGEGGGHF;888:664((''';;;;;ABC2777444=HH2223*)))+.///::::>::9:A,++-77)'')234B@@ABIJHHJJGJJJCHDIJFFFGJJJJIJJHJJJJFGGJHIJJJFJJCGF=<<;<;99?A@@CGJHJJJJJJJGJDEEC:6667:CJJJJHGIGFF:::9989;0...3000/2///-J.,**<>EJIHIHGJJJIGIIJFDGFIGJJEAA@<<<;:::<A>DEBCHGFIFJHHHIJHJEJEEEEHFJIIHGJJGJJEC@8**,,-)01,2374446>@?:44=BIJIJJCAAAJJJJ::::54445AA77600)'''',*)(-8<DEHIFIJJJJGHBABJIJIHJGBCCAJ=;;:C&&(,55+>BHB@@ACDCFFEFCCCDHJFEHFJB?61./1>J;::;CCEFJJHGJJHIJJEJIGJJFFEGFDEJB87775878=AE:999;870'&&''''0017780)*=88-++'((*.*0;;;<JJJJGFICB?@ABEBABB8.---8:<?BBBDIIJEJEH;::6BCABBA?BJFJGFF96659=@=611194///02ADGCB;9:899DJDEDHIDJJJGJIB@:::,)())*?CCJEDFDAACE))))00019>?AJFEJEHCDBEFIFFJJGJHFDJFF?=<<>>>79644394BHIJGEHIJFII@??8=8+,/-111124***,---**&&%$$$%%'&)(()&%
@Stanford_s2n_6_T7_No_Sap1_6_8_10_23_Linear_2800_68
CCTTGCATAGCATCTCTTACTGGAGACCTCAGTTCACTGGAGTCTGTCGTTTGCTCTATACTCACTTGTAGCGATTAGGGTCTTCCTGACCGACTGATGGCTCACCGAGGGATTCAGCGGTATGATTGCATCACACCACTTCATCCCTATAGAGTCAAGTCCTAAGGTATACCCATAAAGAGCCTCTAATGGTCTATCCTAAGGTCTATACCTAAAGATAGGCCATCCTATCAGTGTCACCTAAAGAGGGTCTTAGAGAGGGCCTATGGAGTTCCTATAGGGTCCTTTAAAATATACCATAAAAATCTGAGTGACTATCTCACAGTGTACGGACCTAAAGTTCCCCCATAGGGGGTACCTAAAGCCCAGCCAATCACCTAAAGTCAACCTTCGGTTGACCTTGAGGGTTCCCTAAGGGTTGGGGATGACCCTTGGGTTTGTCTTTGGGTGTTACCTTGAGTGTCTC
+
20-0+)&%%&&'3667:;57:9<=><<740044-,***+9886343433229<>D?<;9998:;:<<><=<:998:99:;>>=????:9;:::;;;::<=?AA@??<<<=?A<;:;=<9889<<;886576<<<?J>>>>=>;;:9??=:43349:;<?===>>=<<<<:999>>;::;>>>?>===><;<;;::9;;<<<;;;:;::6555;;;:;96667;<<;::;==.---;9:;;A?<:9999:;9999:979J9::9997677997789=75446>==>7==4??@<:8978:8889<<;9:9:99::=;;::<66=<<=85441245<==??@?=:>AAB?9678:A@;::;;::9<;;=?==>=<7767;<;<<B@;:9:>=B877678798:3*,352-42342777<<9877:=<98886774++4:9999:9:=<;:998989;<600/023-,&
@Stanford_s2n_6_T7_No_Sap1_6_8_10_23_Linear_2800_69
GATTCATGCAGACTCACCGCCTTGTAATTCGTGATGAGGTCATTAGGGCCGACTACCAGTCCGCTCGTGACGTAGACGGTAAGCATGACGTTAAGTACTCGTTGTTCTACCAGATGACCCGTATCACTCGTTGAGAAAAGGCGCTCTGGCTCATGATGACCGATTGGATGCCCTTGCGTTAGGCATTGAGTATCTCCGTGAGTCCATGCAGTTGGATTCCGTTAAGGTCGAGGGTGAAGTACTTGCTGACTTCCTTGAGGAACACATGATGCGTCCTACGGTTGCTGCTACGCATATCATTGAGATGTCTGTGGGAGGAGTTGATGTGTACTCTGAGGACGATGAGGGTTACGGTACGTCTTTCATTGAGTGGTGATTTATGCATTAGGACTGCATAGGGATGCACTATAGACCACGGATGGTCAGTTCTTTAAGTTACTGAAAAGACACGATAAATTAATACGACTCACTATAGGGAGAGGAGGGACGAAAGGTTACTATATAGATACTGAATGAATACTTATAGAGTGCATAAAGTATGCATAATGGTGTACCTAGAGTGACCTCTAAGAATGGTGATTATATTGTATTAGTATCACCTTAACTTAAGGACCAACATAAAGGGAGGAGACTCATGTTCCGCTTATTGTTGAACCTACTGCGGCATAGAGTCACCTACCGATTTCTTGTGGTACTTTGTGCTGCCCTTGGGTACGCATCTCTTACTGGAGACCTCAGTTCACTGGAGTCTGTCGTTTGCTCTATACTCACTTGTAGCGATTAGGGTCTTCCTGACCGACTGATGGCTCACCGAGGGATTCAGCGGTATGATTGCATCACACCACTTCATCCCTATAGAGTCAAGTCCTAAGGTATACCCATAAAGAGCCTCTAATGGTCTATCCTAAGGTCTATACCTAAAGATAGGCCATCCTATCAGTGTCACCTAAAGAGGGTCTTAGAGAGGGCCTATGGAGTTCCTATAGGGTCCTTTGGAATTCTACCATAAAATCTGAGTGACTATCTCACAGTGTACGGACCTAAAGTTCCCCCATAGGGGGTGCCTTAAAGCCCAGCCAATCACCTAAAGTCAACCTTCGGTTGACCTTGAGGGTTCCCTAAGGGTTGGGGATGACCCTTGGGTTTGTCTTTGGGTGTTACCTTGAGTGTCTC
+
,,,,+,6AFA<;;;8,,,-:;:823DECE6556<=,++3/14444444?JC?BBBHD@EC:=<GGJJIJJIJIFFGGHJJJJJJHJDEHBBBC7778:H@;;;DDEJGJJJJJJIFCJGEBGDFHCFE...)''()58@BJJEJGJJHJHJFJHGHFJJEJIHGJHGJJFJGHFJEJJJHIJIGIJJJEEFFDJFA@=GGJJJJJGFIJJJFJDDEDJJJAACBGJID::::BC@GGDDB@;===EGJJCFEB=>J:EJJJJJ@D?@EFEGFEDEDJJJEJJGJ?@?@EJHFJJJHJHEFFJEJJFJJJIGFEIFBDCBBAEIEJJJJIJ;99:@?BGJJEJIEJJJJJHJFFEJID:9::IDCEGE=888;JJJFGHAB?::9:98678:@?DEIFCGJJJEFEEJGI66679DJ??>JEJJIIJJHEHIJHJGIFJJIDFJJJJJ332---.223233110,,-.55642212356363356654/+++.3434444222021122346665433222132220000234210121112341101324422226543223344552++0243445554432342323345322011255630005545445577640001553531/,-..-,/42232///031122322333322232+++,//./112246110/-,,-465666630/./2855555778::644520.+,,-00454323466534446652222566543112363.../664320..//122334110/-,,,/01442224787550,++.421113445540///220..,-/--,-00/./.01.///213453331100340-,)((*---..002100200,,-,210/./002233533323222111010110212110//1432341..//354332220.//0311226543220112211122114113334200012012340,,,-3432261+))**+))++,,//0440....33244211135875544/./.0024542//./.1.,11.+*+-94.))*+,)*221147556571111743211011244474//./22433511545112286/./0422238:74323448733443451/./444443//..00*&&&%'+))'
@Stanford_s2n_6_T7_No_Sap1_6_8_10_23_Linear_2800_70
GTAGATGGCGAGCATTAGTATTAACGCAGCGAACTCCTGAACCAGAGTCCATAGCTTCTCACGGGCACCCATAGTTGCGCTGTTAGACGGAATCTCAACGTCATCCGCAATGATAATGTCAGCACGGCTACCAGTTAACTGACCAGTGATACCTACTGATTTCACACTAGGAGAGTGGTCAGGATTGGCTGGGCCTACATCAAAGCTGATTACCGAGTCACGCTGTCCGGGTCTTGGCTTTAACTCAGATAGGAATGGCAGCAGGTCAATGATGTTCTTTAATAAAGATGGAGTTAGCGTCTGCACGCTCCTTAGAGGCTGATACGATAAGTATCTTCAACTGAGGGTCTCTCCATAAGGACCACACAACGAACGCACATGTGATGAACGACTTACCGATACCACGGAAAGCCTGTAAGATGAACTTCTTGTTGTCTCCATTCGCCAGCACCTTAGCCATGTCAATCTGACACTTAGTGGGCACCGGTAGGTTTAGCGCCTTCCATAAGACGAATAGGAACGCCACGAAGTTTCCTTTCAGTTGCGCCACTACGAGCGCATTACGATTGGATTGAGTCAACACATACCCTCCTTACTTGATTTCCTACTTAGTTGCAGCTCACGAATAGTATCCTGTAACGCACGAGAATCCATGCGTCACCCTTCTGGGTCACTGCGAGAATACGTTTAGCATCTCGGTCGTGAGTTTCGGCTCGACCATCAGGCTGGAATTGGCGCCTGACCATCGGAGGTTCCGGTAGTTTTGACTCTGACGCGCAACCGCTTATTGTCGCTACGCAAATCAGAAATAATCCTATCAGTGCTCCCTTCCAGCGCGGCAAGGTCTTCTTGATACTTAGCAGATACCGCATCGATTGCTCTTTGAGTAG
+
'(%$$$##%##$()))())+)***8@A@?H?@@AJIJJIJJJJJJJJJJJJJAA@@HJJJJIJJJJJHJIJJDDDEJJJJJJJJGFGHJJHJJJJFJJJJJIDJBAADHJJJGHHHFJJJGDEGDDEDJJDD@ACCHJGJJJJJIJJJJJJJHJIJJJJJJJJHJJIJEBACHJJJJJJIJJJJJJJJJHJJJJJJHHJF22222?==<>>>=?:::=DDJBACCHJGCEDJJJJIIJJJJJE((((45DFFHJJJHJJGJJJGD<(%&&(03------+(89DHJJJJHHJGGIECBCHGDBEBA><<878;24479<<,,,,/'&&&:9<555455:;:;7778:8757J=>>J99???CIFEJJFDIIJJFHGGJJJJJJJJJJJJ9999HDJFJJJJIJJJIJJJJJEIJJJAAEJJDBBBJJJJGCGEEJEGJJDJJIIJJJJIIEJJF;EJIJJJJJGDEGJIJJJFJGFJHJJJJJIJJJJA@>?CEGFJGJIEJJJJJFHEFI745830//5:;==;F;::@A7777DDA7777CJJJJJGJJGF@@@AB@A@A990/,,+)))*+(()%$$$'*'&%%%*-&&65.;;@@DEDHJIGDEB<'((*-30/)))+43469@???BCFJJIFFA>===/-+&&'',+/89==?>??>D:01CGHGJ>==<>0...01/.//0=;<<?ADD@>>=B==&&&),)&*-)9:8756)%$$$$$/.../0+'%%%&%%%18==ADFJGJJJJIJFHJJJJJJJJJJJJJJJJHEJJGIJGJGJJJIJJJIGJJJGIJJHJJBABAJJHJJJJJHJJJHJJ8HFHJJCJ?ABJJJHJDJGJJJJJJIJJJGJJFDGC88877878:C<CDGGDBHFJJGHJF85558,'
@Stanford_s2n_6_T7_No_Sap1_6_8_10_23_Linear_2800_71
AGTAATGTGTACTCTGAGGACGATGAGGGTTACGGTACGTCTTTCATTGAGTGGTGATTTATGCATTAGGACTGCATAGGGATGCACTATAGACCACGGATGGTCAGTTCTTTAAGTTACTGAAAAGACACGATAAATTAATACGACTCACTATAGGGAGAGGAGGGACGAAAGGTTACTATATAGATACTGAATGAATACTTATAGAGTGCATAAAGTATGCATAATGGTGTACCTAGAGTGACCTCTAAGAATGGTGATTATATTGTATTAGTATCACCTTAACTTAAGGACCAACATAAAGGGAGGGACTCATGTTCCGCTTATTGTTGAACCTACTGCGGCATAGAGTCACCTACCGATTTCTTGTGGTACTTTGTGCTGCCCTTGGGTACGCATCTCTTACTGGAGACCTCAGTTCACTGGAGTCTGTCGTTTGCTCTATACTCACTTGTAGCGATTAGGGTCTTCCTGACCGACTGATGGCTCACCGAGGGATTCAGCGGTATGATTCATCACACCACTTCATCCCTATAGAGTCAAGTCCTAAGGTATACCCATAAAGAGCCTCTAATGGTCTATCCTAAGGTCTATACCTAAAGATAGGCCATCCTATCAGTGTCACCTAAAGAGGGTCTTAGAGAGGGCCTATGGAGTTTGTATAGGGTCCTTTAAAATATACCATAAAAATCTGAGTGACTATCTCACAGTGTACGGACCTGGAGCCCCCCCATAGGGATACCTAAAGCCCAGGGCCCAATCACCTAAAGTCAACCTTCGGTTGACCTTGAGGGTTCCCTAAGGGTTGGGGATGACCCTTGGGTTTGTCTTTGGGTGTTACCTTGAGTGTT
+
,())))*324....789BCDA???AB==C=E?>55412114566<BDGFCDCFJFFFIJJGHJDGDJJIJIJIFJJC6555FHEGECJEI444678C??AC>>?AFCBGCEGFDEEEJ????CJJJJC:55')&&59DCABBJCCCCDIJJIEJ22258EFDAAA@;9:355=FJGIDA@@BJJ83?JEJEBFHE=EIE<8887?:--1001<=HGDEFDEFHHIHGJJIFJEECEEDB?ADDJIGJDB@>>FJACFFCC@@@@C?;<@CGDAA@@ADEIHJHCEDEFFJJJJJHHFHHFEFGFF9>;7.-.4/.1-.(&+'//0/2233442333444462///011115433384431////42234564100014335-&(,,041./511/----1236533456663446766433255666432246310138665431/002222122222.--.335656559:89651,,,-62000245662///167312252..-.00000..-...J251322342227810/))1000022446643322/.//481000434456654423222222233433333330//0554441/../364332322)(((4222375322223344322433373245453221110/&&&&&,-.2545211-22221.,--000/155446553323432112566544400/+,,-11('''('(*,/2-+&&'+*&%&((((*+-11-*(&'(*(411236443233334656741100225427124442334;81114743348:732235578668545656536655542211236.-.//'$
@Stanford_s2n_6_T7_No_Sap1_6_8_10_23_Linear_2800_72
CTACCGCGTGCCCACTTCGTGTCAGATTGACATGGCTAAGGTGCTGGCGAATGGAGACAACAAGAAGTTCATCTTACAGGCTTTCCGTGGTATCGGTAAGTCGTTCATCACATGTGCGTTCGTTGTGTGGTCCTTATGGAGAGACCCTCAGTTGAAGATACTTATCGTATCAGCCTCTAAGGAGCGTGCAGACGCTAACTCCATCTTTATTAAGAACATCATTGACCTGCTGCCATTCCTATCTGAGTTAAAGCCAAGACCCGGACAGCGTGACTCGGTAATCAGCTTTGATGTAGGCCCAGCCAATCCTGACCACTCTCCTAGTGTGAAATCAGTAGGTATCACTGGTCAGTTAACTGGTAGCCGTGCTGACATTATCATTGCGGATGACGTTGAGATTCCGTCTAACAGCGCAACTATGGGTGCCCGTGAGAAGCTATGGACTCTGGTTCAGGAGTTCGCTGCGTTCTTAAAACCGCTGCCTTCCTCTCGCGTTATCTACCTTGGTACACCTCAGACAGATGACTCTCTATAAGGAACTTGAGGATAACCGTGGGTACACAACCATTATCTGGCCTGCTCTGTACCCAAGGACACGTGAAGAGAACCTCTATTACTCACAGCGTCTTGCTCCTATGTTACGCGCTGAGTACGATGAGAACCCTGAGGCACTTGCTGGGACTCCAACAGACCCAGTGCGCTTTGACCGTGATGACCTGCGCAAGCATTAGTTGGAATACGGTAAGGCTGGCTTTACGCTACAGTTCATGCTTAACCCTAACCTTAGTGATGCCGAGAAGTACCCGCTGAGGCTTCGTGACGCTATCGTAGCGGCCTTAGACTAGAGAAGGCCCCAATGCATTACCAGTGGCTTCCGAACCGTCAGAACATCATTGAGGACCTTCCTAACGTTGGCCTTAAGGGTGATGACCTGCATACGTACCACGATTGTTCCAACAACTCAGGTCAGTACCAACAGAAGATTCTGGTCATTGACCCTAGTGGTCGCGGTAAGGACGAAACAGGTTACGCTGTGCTGTACACACTGAACGGTTACATCTACCTTATGGAAGCTGGAGGTTTCCGTGATGGCTACTCCGATAAGACCCTTGAGTTACTCGCTAAGAAGGCAAAGCAATGGGGAGTCCAGACGGTTGTCTACAAGAGTGACTTCGGTGACGGTATGTTCGGTAAGGTATTCAGTCCTATCCTTCTTAAACACCACAACTGTGCGATGGAAGAGATTCGTGCCCGTGGTATGAAAGAGATGCGTATTTGCGATACCCTTGAGCCAGTCATGCAGACTCACCGCCTTGTAATTCGTGATGAGGTCATTAGGGCCGACTACCAGTCCGCTCGTGACGTAGACGGTAAGCATGACGTTAAGTACTCGTTGTTCTACCAGATGACCCGTATCACTCGTGAGAAAGGCGCTCTGGCTCATGATGACCGATTGGATGCCCTTGCGTTAGGCATTGAGTATCTCCGTGAGTCCATGCAGTTGGATTCCGTTAAGGTCGAGGGTGAAGTACTTGCTGACTTCCTTGAGGAACACATGATGCGTCCTACGGTTGCTGCTACGCATATCATTGAGATGTCTGTGGGAGGAGTTGATGTGTACTCTGAGGACGATGAGGGTTACGGTACGTCTTTCATTGAGTGGTGATTTATGCATTAGGACTGCATAGGGATGCACTATAGACCACGGATGGTCAGTTCTTTAAGTTACTGAAAAGACACGATAAATTAATACGACTCACTATAGGGAGAGGAGGGACGAAAGGTTACTATATAGATACTGAATGAATACTTATAGAGTGCATAAAGTATGCATAATGGTGTACCTAGAGTGACCTCTAAGAATGGTGATTATATTGTATTAGTATCACCTTAACTTAGAGGACCAACATAAAGGGAGGAGACTCATGTTCCGCTTATTGTTGAACCTACTGCGGCATAGAGTCACCTACCGATTTCTTGTGGTACTTTGTGCTGCCCTTGGGTACGCATCTCTTACTGGAGACCTCAGTTCACTGGAGTCTGTCGTTTTGCTCTATACTCACTTGTAGCGATTAGGGTCTTCCTGACCGACTGATGGCTCACCGAGGGATTCAGCGGTATGATTTGCATCACACCACTTCATCCCTATAGAGTCAAGTCCTAAGGTATACCCATAAAGAGCCTCTAATGGTCTATCCTAAGGTCTATACCTTAAAGATAGGCCATCCTATCAGTGTCACCTAAAGAGGGTCTTAGAGAGGGCCTATGGAGTTCCTATAGGGTCCTTTAAAATATACCATAAAAATCTGAGTGACTATCTCACAGTGTACGGACCTAAAGTTCCCATAGGGGGTACCTAAAGCCCAGCCAATCACCTAAAGTCAACCTTCGGTTGACCTTGAGGGTTCCCTAAGGGTTGGGGATGACCCTTGGGTTTGTCTTTGGGTGTTACCTTGAGTGTCTC
+
:9--)&&%&'(**'&&&$$&(*+...6@>??BDHFJJIJJJJJJJJJJICDHC;@BA@@AC??@?@9333ECFED@BJGJJJJJJJBDGJJJJC@@@E?::85540001ABGGGJHIJIGJEGJIGIJ?><=?5:55EDEJJJJJIJJJJJJJFJHJJJJFHJIHJEJJFJHJJJGJD@AJHHJCCEFEJJJJJJGCCIFJJAJJHJJGJJJJJJJJJJJIJJJJDGHHJJEJDDECGGABA>===>><:;<AIJECFHJCC>GDGJFJEGDJFJFBCBCJJIJJJJJJJHJJHAD@BCF@:88***+550/.339:<JFD@77??JC@AA:AAA@EEDCCE77776>GEEDGG?>>@IHJ????HJJGJJJJIJJJJFGJJJJJJJJJJDFECJJIJJJHIGJJHJJGJJHFFGGJJGJGFHHJJF@;;989::HJGIJGFGGJJJ6676663210../01886112..../=F==<A7777=@AFE>@=EEJFJGJJJJEGJJCDJEICDB@A<;;;+)(+++++,52534>?AIJIEEGHCHJFJHJEJEJEEDDIJFGFGHJFFJAB9777;EHHJJJGHA=;:FEHHJHJ6557CA:==JJ754656<>CCDEEFJJHJJJJJHJJJJHJGFJGFEJDGGIJ====DE=<<>>>@BDIGGGJJJJIEDBA=:+++?>==>DDFEDDJEFFHIEHGDFJJEFGEDEHJIJJJFF@?;<''''&$$$$%.8<?BEHJGHIJGJHJHGFJIHJJJJHHJGJJJJJIHJJHHJJJJICHJDEJGACCDCA600/0557HJIJJC770)&&448<...+**)+,+0.--,,--EBFFGA;;-3''1JJJEJJHGGCHCGHEHEJHI?<<>?@?EEJ>>>@CAGBACIIIJJJEJIJJJJJJGFE@@FDCJFJJHJJJHJGJFHJJJJGJJJEDCDEFJJJJAACDJJJJJJJJJGGJJJJJJJJIJFJGJJJJEJFJJEJJDA9999JJEJJJJJEGJJHGEFFGFJCE@@ADFBB@?6446B0--.?9888<AFGEJEJCCBIJIIDGIJDEJFHJJJIHJJGHHDEEEHJJJJJJJJJJJJJJ?BDDJJHHEEHJGHJIGICACJIJJFBAJEEGIFJEFHJGJJDDHJCEDEJBCBAEBH@:101):9:<BJIJJA@?@-+*+.*&&&(0(&&&:AADFIFHHGJ?===8777DEA:7568GGJJJJJJJIJJJJJJJGEHJIJFIJJJGJHGEGAJFJJIJE@@?@GJJJIGHIGH=;>CJFJJJGJIFGJJJJGDEDEJJJJJGFJJIHJJJHJIGJ::99;BJEFFEHJHJJJEJGGFFFHJHIJFIFJHEBCCEHACBDJJH<FDCB>JJFFJIIGGJFIGHHIEJJJJJJIFJJHHFB<<=:;::IEFFHCJGIHHJEJGJHJG=>99::;;8556EJGHGJIJIJJJJHJDJJFHHHJGJJJGJJJJFJJIHJGJI8JJIJGHJJJI=<;;<9820--+;;>EJJJJGIJGJGFHJIJJJIGHDFDJHFJJJFIJIJHIHJJJJFHFFHJJGJE=<0--.<:995544=>@EEBCBCEFEFCCFFFFFIIHDEIFFHJGHJIJEFGEHB=<<=GIJ>JJHCEDCGGGFJHEGCEJJHGJJJ<<<=A=>A:D>>ECJCEBDFJEEBEJHJEHJEHDGFFDDEJJJEFE;8888>1333<;>CJJJFFIGDJHIGJGJIJFFFJJH><:;FAEDBBDFGJEFDBFFEFJHEJJDCCDHJEGFHJEC@A@BIGFJJGC@AFHBCC8/256800079:IICCCCDCJJJDIGJJJJIJHJHJFDBAACEGEEDIJJJIFDBBCGIDHGJHJFHGEHJIABBAJGEDHFEF9A?@@JJGJFJGJHCEBCJJJDGDDEIJJGJHGJGJJEJJGG98655FFDDA@?@CADCGDDA;6413622:99834@BCHHJJHJGDCCGHGIFHBAAACJJDDDCF@?JDDIHJEEEHJJJJFJJJJJFJJGIJCCJGFJBA=99>JCC>??@GGJJC@@IGJJHJJHJJGJJJIHGJJJJFECCEJ<:98<83''%%;<GDJDFIJIEJFJ><<<=8889JFCD=;3?>>A===>FGHB@>E@::98:<BBIBBABEI==<<AA=;<,.///029D=@<@E=<=@C???AAE:;DEGIEDEJGJJECCFGCDBBEECCBBBC?=<<@>==JGGIEHECGC>B@CFEHJJGCDCD1..BBBBA@CDFDJFFFGH((((HDJGEGIFFGDCDEEEEHEBC>;JFC?CEAAACCCCABCFDFJ;;;;HFGFGE?;;@A>B?=ACHFFIHGFFICFHHHEFHJJIDBDJFGJEGFB555ACFCA@=,,+**%&'()3DB:76657=BDBDIGEEEHHBBACCEDCAA?>@EEEBGA>>>>BBCBBJDGGCDDCCJEC<<<CHAAAAFJGGCBBDIGC=?DCA@AAE@>A?@BJJA@?@C@3//;<=?<96
@Stanford_s2n_6_T7_No_Sap1_6_8_10_23_Linear_2800_73
CGTTTCGTATCTGCTTAGCACAGCGTAACCTGTTTCGTCCTTACCGCGACCACTAGGGTCAATGACCAGAATCTTCTGTTGGTACTGACCTGAGTTGTTGGAACGATCGTGGTACGTATGCAGGTCATCACCCTTAAGGCCAACGTTAGGAAGGTCCTCAATGATGTTCTGACGGTTCGGAAGCCACTGGTAATGCATTGGGGCCTTCTCTAAGTCTAAGGCCGCTACGATAGCGTCACGAAGCCTCAGCGGGTACTTCTCGGCATCACTAAGGTTAGGGTTAAGCATGAACTGTAGCGTAAAGCCAGCCTTACCGTATTCCAACTCACGCTCGCGCAGGTCATCACGGTCAAAGCGCACTGGGTCTGTTGGAGTCCCAGCAAGTGCCTCAGGGTTCTCATCGTACTCAGCGCGTAACATAGGAGCAAGACGCTGTGAGTAATAAGAGGTTCTCTTCACGTGTCCTTGGGTACAGAGCAGGCCAGATAATGGTTGTGTACCCACGGTTATCCTCAAGTTCCTTATACAAGAGTCATCTCTGTCTGAGGTGTACCAAGGTAGATAACGCGAGGAAGGCAGCGGTTTAAGTAACGCAGCGAACTCCTGAACCAGAGTCCATAGCTTCTCACCGGGCACCCATAGTTGCGCTGTTAGACGGAATCTCAACGTCATCCGCAATGATAATGTCAGCACGGCTACCAGTTAACTGACCAGTGGCATCCTTACTGATTTCACACTAGGAGAGTGGTCAGGATTGGCTGGGCCTACATAGAAGCTGATTGAGTCACGCTGTCCGGGTCTTGGCTTTAACTCAGATAGGAATGGCAGCAGGTCAATGATGTTCTTAATAAAGATGGAGTTAGCGTCTGCACGCTCCTTAGAGGCTGATACGATAAGTATCTTCAACTGAGGGTCTCTCCATAAGGACCACACAACGAACGCACATGTGATGAACGACTTACCGATACCACGGAAAGCCTGTAAGATGAACTTCTTGTTGTCTCCATTCGCCAGCACCTTAGCCATGTCAATCTGACACTTAGTGGGCACCGGTAGGTTTAGCGCCTTCCATAAGACGAATAGGAACGCCACAAAGTATCCTTTCAGTTGCGCCACTACGAGCGCATTACGATTGGATTGATCACATTGCCTCCTTACTTGATTTCCTACTTACGTTGCAGTTCACGAATAGTATCCTGTAACGCGAATACCATGCGTCACCCTTCTGGGTCACTGCGAGAATACGTTTAGCATCTCGGTCGTCAAGTTCGGCTCGACCATCAGGCTCGAATCCACACTGACCATCGGAGGTTCCGGTAGTTTTGACTCTGACGCGCAACCGCTTATTGTCGCTACGCAAATCAGAAATAATCCTATCAGTGCTCCCTTCCAGCGCGGCAAGGTCTTCTTGATACTTAGCAGATACCGCATCGATTGCTCTTTGAGG
+
-,-0(&%%(&%%%%&&%&&&((*;<A><=>DB??84//6:?B:EDCJJJJGDED<99<C>433////3214./>?187:@;<<?IF8888?+***3300.-//3++++333JJJEDCDJFCDJHJJFH@9999E>4@AAB@7445;@8:;<?EGGJJJJ6668GIIJJBDBCJ?@>?6668==877CDFJJJJJHGGFFEFJJJJFJJJJJHJGDHFJJJHJHJJIJJJGJGJHJJJFIIHJJJJIJHJHCAABJDCE@D@?JHCIGEGIFEHJJJIIEIJJIJIIDD@@EBEFEDDJDFCCDDC>=@?;;D;DDHJ:::8D@AGEJIEJIIGEEFCHIGJJJGJGFJHGGJJJHFGJIJFIHJJJIJDD?BFEJGCFGIJFJIHFEFIB;<FHIJCBAAGHJJHJEJGCE?J?<<ACDJ9889JJGHHJJJJJJJJGIJEJJF,))GIIJJFJJD>>>?FJJHFFE>=>@BC6444BDJJGJIEJJJJJGJJJJJJDFDEJCGFFJFHJGJJFIJJJFJIJJ?=2(%%%%20/*+234797223=>>IHHCBGEDEFEJHJJIIFFC20/4/0+2,+---.-122435==CFFGDGEDCCFJHJDJJDHIDAEJCB3:544487B33>*'+?7?>>>AA**00FJJGJIJJDDBEIJJJHJJIGJJJJJJJJJJHEJJJJJJIHGFJJJFJFGEHJHJHHJEIJJHJHEFJ544-)%%%%)+3+,BEJFIJHHJJJJJBACJJJJGJHCJHJHIF@CB::;EJJIEEBA&&&&(99557.'''/3?JGIIJIJJ999JIJJJJJJJHJHEG:999;====JFJJHJJEGGJJJ9779FGJHEGEEJJJHJFJIGJJJICDCCCJJHGHIJJJJFFGJGAJJJJIJJJGJJFDD876:6666EA4445AAJJJGFD>J@?JJIGFHJJJB@5233<>CCC@?@CFJJFHHH33333334A7C@ACBBJJGIGCJHJJJJJJIFIHJJIJJHJJGJGJHJJJFHIJGGJJJJJJJIEECC2/013365650001GEIGDDBB???@AJJJHJDBB4444IJIIEIJJFJJJHJJIJJI;7845>>>DJ=>=<;+++-1,,,,792-12***+<=?=CJCE@??@CC====JFJGD//./51*&$$%+192=??769822?@@CEIJJJJHGIGFGJFJEIIJJIJHJ5555944+*&')(+((('))&&&%%%&6-,,-@AJHEJJBHFJJIJJJHJJJEIJJJHJGFJFEAA((()4589JJJIHFFDJ?===BD999:JJ<;;A;DD@@?>?JCFHDGFJFGJFFCDBDBA@>><>A@@?@JJJIDIHIJJJHIJJFIFJHJIIJFGJIJFJJFJ=>7788EBEDJFGJJEJJJJJJJJJJEJDD;;<//DEJEJCFHGGJJJFJJJJFGJJJJJHDJGJJFGEIJHIJJJEDGIFDFAAB1,(&%
@Stanford_s2n_6_T7_No_Sap1_6_8_10_23_Linear_2800_74
ACAAAGCAATGGGGAGTTCCGACGGTTGCTTACGAGAGTAACTTCGGTGACGGTATGTTCGGTAAGGTATTCAGTCCTATCCTTCTTAAACACCACAACTGTGCGATGGAAGAGATTCGTGCCCGTGGTATGAAAGAGATGCGTATTTGCGATACCCTTGAGCCGGTCGTGCGGGACTTCACCGCCTTGTAATTCGTGATGAGGTCATTAGGGCCGACTACCAGTCCGCTCGTGACGTAGACGGTAAGCATGACGTTAAGTACTCGTTGTTCTACCAGATGACCCATATCACTTCGTGAGAAAGGCGCTCTGGCTCATGATGACCGATTGGATGCCCTTGCGTTAGGCATTGAGTATCTCCGTGAGTCCATGCAGTTTGTACAAATCCGTTAAGGTCGAGGGTGAAGTACTTGCTGACTTCCTTGAGGAACACATGATGCGTCCTACGGTTGCTGCTACGCATATCATTGAGATGTCTGTGGGAGGAGTTGATGTGTACTCTGAGGACGATGAGGGTTACGGTACGTCTTTCATTGAGTGGTGATTTATGCATTAGGACTGCATAGGGATGCACTATAGACCACGGATGGTCAGTTCTTTAAGTTACTGAAAAGACACGATAAATTAATACGACTCACTATAGGGAGAGGAGGGACGAAAGGTTACTATATAGATACTGAATGAATACTTATAGAGTGCATAAAGTATGCATAATGGTGTACCTAGAGTGACCTTCTAAGAATGGTGATTATATTGTATTAGTATCACCTTAACTTAAGGACCAACATAAAGGGAGGAGACTCATGTTCCGCTTATTGTTGAACCTACTGCGGCATAGAGTCACCTACCGATTTCTTGTGGTACTTTGTGCTGCCCTTGGGTACGCATCTCTTACTGGAGACCTCAGTTCACTGGAGTCTGTCGTTTGCTCTATACTCACTTGTAGCGATTAGGGTCTTCCTGACCGACTGATGGCTCACCGAGGGATTCAGCGGTATGATTGCATCACACCACTTCATCCCTATAGAGTCAAGTCCTAAGGTATACCCATAAAGAGCCTCTAATGGTCTATCCTAAGGTCTATACCTAAAGATAGGCCATCCTATCAGTGTCACCTAAAGAGGGTCTTAGAGAGGGCCTATGGAGTTCCTATAGGGTCCTTTAAAATATACCATAAAAATCTGAGTGACTATCTCACAGTGTACGGACCTAAAGTTCCCCCATAGGGGGTACCTAAAGCCCAGCCAATCACCTAAAGTCAACCTTGGGTTGACCTTGAGGGTTCCCTAAGAGGTAGGGGATGACCCTGGGTTTGTCTTTGGGTGTTACCTTGAGTGTCT
+
&$&$%)+,,1./,,-*('&%&&)-*))(&&''.<<<@CJJJFJJDJHJJJJ9999AE==;;>?HJJIFJDJGFJJJJJJJCEBGCDC+:;=9887=))35>?==DBGDJJJHGJIHFFHF@AA@AFFIJJHCDEFEJJEEEJFC99:::D????HB@@942350(((())))%%'$+..,.ABBCEDJGJIJEGGFJGGJFFEGJJGHG=666:F;956+++('()),,:;?DDJJJJJEJJGFHGJJJJJJIIJFJGA?B>=76679EGECDBDJEJGFCFADB887992--+)-=<@@ABIFHJJGHJJFIHJJGJJJFJFIFEFFDHGJGIJIIJJ:;@ACHFIJJFJIFIJGHJHCC7JBAAAFIHHJHGE@@987442224775A?=?@CJIGDGFHHFGHJJGJGGIJJJJJJGJJJJGGJJJHGEJCDIFHHJHFIJJJJFJEG@??@AA<=EFJHIGJJGGDJHIHDD+**,*67:DEGJDB@@BDJJJC??@ADDECJHBACB>>?>DHHGJJHHDCABIJJIJJJIFJJGGJJHGJJJJJFJFIIJJJGHJGHJHJHFJHEHJJHJEDBDCGEHJ---422346444469542112344545644441+++,1242210/.++,.465421122553621233660+**.22123443102/00112255542221222443333223442200200113311013233233477211134432+&%'&''*))+53222324122121132200011422//222222101146640/.15302000.))*//5410/0,,,.21110111223333351.../....0112473220.--.453333541100274443467:9;834842/,-,,//0:4433677322256552121677543112251...0566551-,,-133344000..---./.111246798651---.53112455550---/3/*)'()+)**-///./../-0/0244453332211561.--.0011221113-+*,-*''$%%%'//021234444322211111002232211101.../210222/...0233322'&%%'(*0111444322223432124434311222200.))*((%%))*))))0124;;966940/-./31113886444314456421124665332/..+,-.34322101144461.++,38720013++1.0044556762113754222000011/2&&&&*((((,,')263-...550.,,*2+''''662000055,,743333333765444..--113'(()/0+)
@Stanford_s2n_6_T7_No_Sap1_6_8_10_23_Linear_2800_75
TCGGGTTCTAACACGTACTCAGCGCGTAACATCAGAGCAAGAAGCGCTGTGAGTAATAGAGGTTCTCTTCACGTGTCCTTGGGTACGAGCAGGCCAGATAATGGTTGTGTACCCCACGGTTATCCTCAAGTTCCTTATAAGAGAGTTCATCTCTGTCAAGGTGTGTACCAAGGTAGATAACGCGAGAGGAAGGCAGCGGTTTAAGTAACGCAGCGAACTCCTGAACCAGAGTCCATAGCTCTCACGGGCACCCATAGTTGCGCTGTTAGACGGAATCTCAACGTCATCCGCAATGATAATGTCAGCACGGCTACCAGTTAACTGACCAGTGATACCTACTGATTTCACGCTCAGGAAAGTGGTACGGATTGGCTGGGCCTACATCAAAGCTGATTACCGTCACGCTGTCCGGGTCTTGGCTTTAACTCAGATAGGAATGGCAGCAGGTCAATGATGTTCTTGATGAATATGGAGTTAGCGTCTGCACGCTCCTTAGAGGCTGATACGATAAGTATCTTCAACTGAGGGTCTCTCCATAAGGACCACACAACAAACGCACATGTGATGAACGACTTACCGATACCACGGAAAGCCTGTAATGAACTTCTTGTTGTCTCCATTCGCCAGCACCTTAGCCATGTCAATCTGACACTTCATAACGGTCGGTTTAGCGCCTTCCGTCAAATAGGAGCGCCACGAAGTCTCCTTTCAGTTGCGCCACTACGAGCGCATTACGATTGGATTGAGTAGACACATTGCCTCCTTACTTGATTTCCTACTTACGTTGCAGATGCGACGTATCCTGTAACGCACGAAATTCATGCGTCACCCTTCTGGGTCACTGCGAGAATACGTTTAGCATCTCGGTCGTCAAGTTCGGGCTCGACCATAGGGCTCAATCCACACTGACCATCGGGAGGATTACGGGTCGTTTTGACTCTGACGCGCAACCGCTTATTGTCGCTACGCAAAATCAGAAATAATCCTATCAGTGCTCCCTTCCAGCGCGGCAAGGTCTTCTTGATACTTAGCAGAATACCGCATCGATTGCTCTTTGGTT
+
(%%%%')((&&$$%%'()*+079333110)))111028:40.-1&&&101(&&03543336;6966+))*23---/--3.((*-32))(0257:?DIGJHDICDB?><@=:::966755677899;<888CJGGEJDEB+**JJJ;0''006.1.,'&&&'+.,,1//414<>C9878:<>7968==JIDDHGIJJIJJJEE??>B?>>;<<<J9999C?@?ACDBAA>><<?A=;/('(%&4-/0011''''2.(''((*++-/0.,'(((--CFDD6666JHJJJJJIGCHJJJJHJHJEJIJJJH98IEFJJ?8788CGHGJED@??CJJJFIFEEJA?552133(&%&&&)1''''3))''&&&.8236A?><?A?=8541)((),,-114'&&')'))))**755388HGCFGA@>>@4335:66687:;<GHJIGGIJJJJH9666<EGEE;643&''&&&&'')09;<<=>?3333>811***)/1(%)>CGJJJJHGGJJGJIEDDDDEGDEJGGIJGHHJIJJJDC@IGCHFEJH''''845----00013110.022;<:/.,,-&$$$$%$$'&'*28=4<44:33)'**56661/4:2;;;===>E<JJGGGJGGEDFFE)()79IJJJJDDJJFFFF;;;:,++%%%&.3((((DGGFJBDBBE@?%$$$&(*'(((0---63>FCJJFGJJFHJJABADJEJCED<==<H3..-33:@A995410))((++)))+++1359:@99=<@A<>867=8GJGJIGFIIJFA=777551.(&#$$&$%&''''/69:;=FIA?,,-.453238@BEJEJJCJJBCEJGJGFFFCD<<=<??754597578>??@9889988++***+**('',411/039)&&(->2(((-=;@JJFHEJFEJ,+++/96432-321-'''''@B=?>?==;;=::=:EFEF;::<A>=3/-,-4=>>><=AADE?@CJFGJEFIIDHEFGEDDBCCGCBHAC<JJCEABIHJIEGHIFAADBDGI?==9:<33+)'&'()/58C?BBB>==76;4(&%$
@Stanford_s2n_6_T7_No_Sap1_6_8_10_23_Linear_2800_76
CTGGTGGATGAGGGTTACGGGTGCTACTTCATTGAGTGGTGATTTATGCATTAGGACTGCATCGGGATGCACTATAGACCACGGATGGTCAGTTCTTTAAGTTACTGAAAAGACACGATAAATTAATACGACTCACTATAGGGAGAGGACGAAAGGTTACTATATAGATACTGAATGAATACTTATAGAGTGCATAAAGTATGCATAATGGTGTACCTAGAGTGACCTCTAAGAATGGTGATTATATTGTATTAGTATCACCTTAACTTAAGGACCAACATAAAGGGAGGAGACTCATGTTCCGCTTATTGTTGAACCTACTGCGGCATAGAGTCACCTACCGATTTCTTGTGGTACTTTGTGCTGCCCTTGGGTACGCATCTCTTACTGGAGACCTCAGTTCACTGGAGTCTGTCGTTTGCTCTATCTCACTTGTAGCGATTAGGGTCTTCCTGACCGACTGATGGCTCACCGAGGGATTCAGCGGTATGATTGCATCACACCACTTCATCCCTATAGAGTCAAGTCCTAAGGTATACCCATAAAGAGCCTCTAATGGTCTATCCTAAGGTCTATACCTAAAGATAGGCCATCCTATCAGTGTCACCTAAAGAGGGTCTTAGAGAGGGCCTATGGAGTTCCTATAGGGTCCTTTAAAATATCCATAAAAATCTGAGTGACTATCTCACAGTGTACGGACCTAAAGTTCCCCCATAGGGGGTACCTAAAGCCCAGCCAATCACCTAAAGTCAACCTTCGGTTGACCTTGAGGGTTCCCTAAGGGTTGGGGATGACCCTTGGGTTTGTCTTTGGGTGTTACCTTAAGTGTCT
+
33.(&$$$$()+-/.1.*('&('&&(())*+;AABDEEJE333388888==H8>???A3222('''-1))**673//7CBBGCDDDEDIFIJFDJEEJCBABFBBE<;;<FEDEFF@??@D>8A43330/06888<==A?@BEH@CA<0.,,,0<FJJFBAABIJHCDGEJH@A@@A@A@HDCD>@?22::9:::333....7677?GGFFFEJCDE@''9:>CDGHHEFEEEJDBEAFEDFFAAC?CBJGFHCEBCDH???AB:778JCBBABABFEFFAAABFJ<@<63-))+++..//131334422238765676666772122100032344943320001577998873332484554668:;<8226110-///32)()(347886555788854448988664455641125:1100312344333743343..-)((-543358:;872---.7433357987522238732125622112242333633227467854554436930/01322245434543332200015620133/,***2002343343332333334344311126655520000244555763****4443564445644455555--,.-42655521,,-211038533356///0<<9865302(()0004875445644334222111146443.//-//06654331226;=:8///05:821124422228<:766551213755434333344473//./23544632433322597//01611128:85///)))(')/'&&&*222654444..,,./-&&'(/1(&
@Stanford_s2n_6_T7_No_Sap1_6_8_10_23_Linear_2800_77
TCACATATTTTACTGGAGACCTCAGTTCACTGGAGTCTGTCGTTTGCTCTATACTCACTTGTAGCGATTAGGGTCTTACCTGCGACCGACTGATGGCTCACCGAGGGATTCAGCGGTATGATTGCATCACACCACTTCATCCCTATAGAGTCAAGTCCTAAGGTATACCCATAAAGAGCCTCTAATGGTCTATCCTAAGGTCTATACCTAAAGATAGGCCATCCTATCAGTGTCACCTAAAGAGGGTCTTAGAGAGGGCCTATGGAGTTCCTATAGGGTCCTTTAAAATATACCATAAAAATCTGAGTGACTATATTCACAGTGTACAGGACCTAAAGTTCCCCCATAGGGGGTACCTAAAGCCCAGCCAATCACCTAAAGTCAACCTTCGGTTGACCTTGAGGGTTCCCTAAGGGTTGGGGATGACCCTTGGGTTTGTCTTTGGGTGTTACCTTGAGTGTCC
+
)$#$')((((//25578867678896554777765345663112679:5214/00/23556443200/045585555----+('').///1520114666641113:;6533550/.--,--.--,,/01;744643422226942212232234::9:86654310/03544447688897664444342233557556443320125554532223677665553243453334772232966500//.177A555765322233223485100164445<=;:89758344644448988::8898:9865))(''(()%%'%%+***466774/../3577632125<95456772.0./56778::7777:777565577888=2..-0/..--.-.//-)+(),+/./5755348:9765678;722866678888;)))*522-+(()''(&&(&%
@Stanford_s2n_6_T7_No_Sap1_6_8_10_23_Linear_2800_78
CGGGTCTTGGCTTTAACTCAGATAGGAATGGCAGCAGGTCAATGATGTTCTTAATAAAGATGGAGTTAGCGTCTGCACGCTCCTTAGAGGCTGATACGATAAGTATCTTCAACTGAGGGTCTCTCCATAAGGACCACACAACGAACGCACATGTGATGAACGACTTACCGATACCACGGAAAGCCTGTAAGATGAACTTCTTGTTGTCTCCATTCGCCAGCACCTTAGCCATGTCAATCTGACACTTAGTGGGCACCGGTAGGTTTAGCGCCTTCCATAAGACGAATAGGAACGCCACGAAGTCTCCTTTCAGTTGCGCCACTACGAGCGCATTACGATTCGATTAGTAGACACATTGCCTCCTTACTTGATTTCCTACTTACGTTGCAGTTCACGGATCGTATCCTGTAACGCACGAATCCATGCGTCACCCTTCTGGGTCACTGCGAGAATACGTTTAGCATCTCGGTCGTCAAGTTCGGCTCGACCATCAGGCTCGAATCCACACTGACCATCGGAGGTTCCGGTAGTTTTGACTCTGACGCGCAACCGCTTATTGTCGCTACGCAAATCAGAAATAATCCTATCAGTGCTCCCTTCCAGCGCGGCAAGGTCTTCTTGATACTTAGCAGATACCGCATCGATTGCTCTTCGTCG
+
JB@AGHGJJJJJHGJIJGEEGHEEJJJJJJJGIJJJHJJJDEFHGI=<><AC?AJJEDBACA?@AGCABEJJJHJHJIJJJIHJHIJGJJJJJJJJJJJJJJHJHJJHJ-,,,1..JFIJJJJJJHDCIHJJIJIHGJJGJGGIJJJGGHJJJJJJJJJJJCCFFGJJFFJB8888HGIJJJJJJHIGHJEJJJIJJJJJHIJJEJJJIJJGIJJJEHDDJFFD<967<<;@JJGEBCFJJDJ@A?<5788FIHHJJJJJCBCBGEGFJJJHHJGHJJIJJJHECGEJJJHIJ????JEGIJJHJHCCFJFFC@@@@EBFA@ACI/--/66563/.---37++++0,-)''<>DBCFGJJADCFB?=?A=@DEHEDD=<<9899FHJGJJJFFAA7)''&123::<GJHEJHEFGGFJEHJJEJDD?>=>??=B@+)))>EJJJFJJJJEGJJIJIFHHIJJJHEGJJJJJJHJJHJJHJJJFJEHDEHJFJHFFJJFHJFJJIJIJJJHJHJJJJJIJJJJFIIIJJFIEEJJJGJJJJJJJJEJJJJFJFDFGIJGGJFGHDDCDF:566=CD::E=IJJJJJJJJJIJJJIIJJJJFHA@B::<:EJFEEEEGI=?62;GA@@@:::;<?@EGD;;88:7888.---/-'&%#$
@Stanford_s2n_6_T7_No_Sap1_6_8_10_23_Linear_2800_79
GTCAAAACTACCGAACCTCCGATGGTCAGTGTGGATTCGAGCCTGATGGTCGAGCCGAACTTGACGACCGAGATGCTAAACGTATTCTCGCAGTGACCCAGAAGGGTGACGCATGGATTCGTGCGTTACAGGATACTATTCGTGAACTGCAACGTAAGTAGGAAATCAAGTAAGGAGGCAATGTGTCTACTCAATCCAATCGTAATGCGCTCGTAGTGGCGCAACTGAAAGGAGACTTCGTGGCGTTCCTATTCGTCTTATGGAAGGCGCTAAACCTACCGGTGCCCACTAAGTGTCAGATTGACATGGCTAAGGTGCTGGCGAATGGAGACAACAAGAAAGTTGATCTTACAGGCTTTCCGTGGTATCGGTAAGTCGTTCATCACATGTGCGTTCGTTGTGTGGTCCTTATGGAGAGACCCTCAGTTGAAGATACTTATCGTATCAGCCTCTAAGGAGCGTGCAGACGCTAACTCCATCTTTATTAAGAACATCATTGACCTGCTGCCATTCCTATCTGAGTTAAAGCCAAGACCCGGACAGCGTGACTCGGTAATCAGCTTTGATGTAGGCCCAGCCAATCCTGACCACTCTCCTAGTGTGAAATCAGTAGGTATCACTGGTCAGTTAACTGGTAGCCGTGCTGACATTATCATTGCGGATGACGTTGAGATTCCGTCTAACAGCGCAACTATGGGTGCCCGTGAGAAGCTATGGACTCTGGTTCAGGAGTTCGCTGCGTTACTTAAACCGCTGCCTTCCTCTCGCGTTATCTACCTTGGTACACCTCAGACAGAGATGACTCTATCGAGACTGAGGATAACCGTGGGTACACAACCATTATCTGGCCTGCTCTGTACCCAAGGACACGCGTTGGAAGAGAACCTCTATTACTCACAGCGTCTTGCTCCTATGTTACGCGCTGAGTACGATGAGAACCCTGAGGCACTTGCTGGGACTCCAACAGACCCAGTGCGCTTTGACCGTGATGACCTGCGCGAGCGTGAGTTGGAATACGGTAAGGCTGGCTTTACGCTACAGTTCATGCTTAACCCTAACCTTAGTGATGCCGAGAAGTACCCGCTGAGGCTTCGTGACGCTATCGTAGCGGCCTTAGACTTAGAGAAGGCCCCAATGCATTACCAGTGGCTTCCGAACCGTCAGAACATCATTGAGGACCTTCCTAACGTTGGCCTTAAGGGTGATGACCTGCATACGTACCACGATTGTTCCAACAACTCAGGTCAGTACCAACAGAAGATTCTGGTCATTGACCCTAGTGGTCGCGGTAAGGACGAAACAGGTTACGCTGTGCTGTACACACTGAACGGTTACATCTACCTTATGGAAGCTGGAGGTTTCCGTGATGGCTACTCCGATAAGACCCTTGAGTTACTCGCTAAGAAGGCAAAGCAATGGGGAGTCCAGACGGTTGTCTACGAGAGTAACTTCGGTGACGGTATGTTCGGTAAGGTATTCAGTCCTATCCTTCTTAAACACCACAACTGTGCGATGGAAGAGATTCGTGCCCGTGGTATGAAAGAGATGCGTATTTGCGATACCCTTGAGCCAGTCATGCAGACTCACCGCCTTGTAATTCGTGATGAGGTCATTAGGGCCGACTACCAGTCCGCTCGTGACGTAGACGGTAAGCATGACGTTAAGTACTCGTTGTTCTACCAGATGACCCGTATCACTCGTGAGAAAGGCGCTCTGGCTCATGATGACCGATTGGATGCCCTTGCGTTAGGCATTGAGTATCTCCGTGAGTCCATGCAGTTGGATTCCGTTAAGGTCGAGGGTGAAGTACTTGCTGACTTCCTTGAGGAACACATGATGCGTCCTACGGTTGCTGCTACGCATATCATTGAGATGTCTGTGGGAGGAGTTGATGTGTACTCTGAGGACGATGAGGTTACGGTACGTCTTCCATTGAGTTGTGGTCGTATGCATTAGGACTGCATAGGGATGCACTATAGACCACGGATGGTCAGTTCTTTAAGTTACTGAAAAGACACGATAAATTAATACGACTCACTATCAAGGGAGAGGAGGGACGAAAGGTTACTATGGATTCTTGAATGAATACTTATAGAGTGCATAAAGTATGCATAATGGTGTACCTAGAGTGACCTCTAAGAATGGTGATTATATTGTATTAGTATCACCTTAACTTAAGGACCAACATAAAGGGAGGAGACTCATGTTCCGCTTATTGTTGAACCTACTGCGGCATAGAGTCACCTACCGATTTCTTGTGGTACTTTGTGCTGCCCTTGGGTACGCATCTCTTACTGGAGACCTCAGTTCACTGGAGTCTGTCGTTTGCTCTATACTCACTTGTAGCGATTAGGGTCTTCCTGACCGACTGATGGCTCACCGAGGGATTCAGCGGTATGATTGCATCACACCACTTCATCCCTATAGAGTCAAGTCCTAAGGTATACCCATAAAGAGCCTCTAATGGTCTATCCTAAGGTCTATACCTAAAGATAGGCCATCCTATCAGTGTCACCTAAAGAGGGTCTTAGAGAGGGCCTATGGAGTTCCTATAGGGTCCTTTAAAATATACCATAAAAATCTGAGTGACTATCTCACAGTGTACGGACCTAAAGTTCCCCCATAGGGGGTACCTAAAGCCCAGCCAATCACCTAAAGTCAACCTTCGGTTGACCTTGAGGGTTCCCTAAGGGTTGGGGATGACCCTTGGGTTTGTCTTTGGGTGTTACCTTGAGGTGG
+
&''(..=86/.+(()+*))*06:FHJJJJGJJ7777JJGIJIJJJJIJJHJ;:::H>>=>BAADJGJJHGJJJGJGJFJJJFJE8766CFJJJHEHBJEGFEFJHJHJJIHHHJJJJIIHJHJGJJGJJJFJFCEIGHIC==>AJGJJJJHJJJJGEHGGCAAADC:8762225=BGGF<<=?CJE?>=<>>?BCDHJJJJJJGJJJJGJJJJJEDBCJJJJJGJJGFI>BCBA=9995;=@CGJHJJJJJIIJJJIJGGFJJIJIJJHFHFEFJJIFEA=>DJJJJJJJFJHJ?E22:9677CGGFHJJFHJJIJHEJCGI5555885<;64439>=;96061.0115601EFIIFIJGJCJJJJIIIGJHJJJFHCDDCFCA@>67889DEIIFEFJGDJJJJJJIJJFG///:GJFAJJJBA@AAAAAJFDEJFJFJ8778EHJJDGHJIIJEHJJJHHJFHFII@@A@ABB=<<=FCCDEDFDEABFFCFEGFJGFFJJJGGIGG@DDBJ@BCEC??@B@8889AB>6466654;=G?>>?F?=<?)(((''(122279?>@GDFCG@?GEAAAGFHCFGFJJGJGGJJGJJFJJJJHJCJJHGEGDJFJJGJJJJGGJJJIJJJEJGIHJJJHJJFGDDJJJJCBEBDJEJFJJFJGGEDCC>:9:;DFGGH67779897999>ACJJJJB@@?BBA>>@@FFGGIJJIGJJFGDEEHJJIC4***CFFEGJJJGJGFEHCA@BCFC5530/./33:=/:42ADIHIHIJGJIHJEFIJJ;;;;BE?>>81,.21////)('''&'',')**BFHGGFJJHJDCCBEFFI@?ADJDCA?CFGHGJJHJHJJHIFEE?:::797.,,,*''+*,04:JJHHJIJJJEHEEJHFJFFJJJJFHJJJJIEGGFGGGJIEHJA2...5?5445==BB@AHE878GG***,@971./2665;<=A100149?BEJGIGDFHEHEJJJJJGJGII7''JGC@BB:98:=>?9CBCDFF9998?@@@FFEJFJJJCBDD0&%&'('17;;;<;FHGCF>=>=(-((34AEGBC@BCB@?=;60=6=<999FDF=9899@GFEDHH545((((34<=</++++*'+:?EGIJJJFHJIGJJJJJJJDBBBJJJJJJJCEBDF;9801BBBCJFEIJJIFIGBA?6(6;?AEGEJHHEFIGGHHFEGJJF><<CEDJJFJJFGGGEDDJEJGGJIJGJJFJJDJJJGJJJHIJIHJJEEFFGIFHJB>@FJJJHIIJGJGGG@>AEFI?5556JHICDDC<89:HIJFDFBDDGHGJFEJGJIEFJJ=:9?BBDCCFGJHHJJIJEJHBJJJIJIGJIEJIIGJHJ4001>JIJIEJJJJJJJJJFJIJJJJJHFDFDHIIGGJJIJJIJGIFBDCEJHJHJJJJJJJHJEJDJDFFJJJJJJJGJJJJJJHGJJ4445GDJEFEIFJJJGGJFGGHJGJGFFFIJJHJHJJJJJJJJJHIIFEFEJCCBDHDHB7556FDCH;<99>::AGJJJJJIGJFC<9:@DBGJHFDAAA@BACCIGDHGJJHJFIJJJJJD><==9(()):78JHIHHHJJHGHEF9778<<6./10././..01CJ==<=EEGCJJGFJJIHJHHJJJJJJHJCIF=;:;;;56==?@>?EGHJFFDDCDIJFC@?@=DHFHJJHJGFHJJHJJIFIGJJJJHDJJJHJJJJFJJIHJFGJJJJHJF@?>>@JJJHJFJEIGEDEJEJJJHGHIJHJGJHHJICCICJECJJGJFEHJHIJJJIFJIECDDFHEDCFIFFJHHFJFHFGJJGGCAAAEJIFGIIJFJIDGGEJJIEDDEIGJIFEBDGCJEDFJGFIJGJGGJGHJJJIGJJJJGIJGJJGIHB@@=GJHHJIE984455HJIJ=<<8852'<:;::;9954435)/((/,-,./-..24.--+++++,/,---/8::---,,1<JJE<<<<=::<=ADIIIHJJJJJHJJJIIJJHD@BDDD4****/00..2,,,-224112021,,,-31210/'&&)+117:655560-/-..177661.-((('(()(*+)*3332212124421000023433234333355221254554444777533335678766565564555553333333322344322336685555544232246775///16768545456566543453111253321222334443442///010004343343441.--/45455464211139565567899::99720/.01234J72.-../98667788733325766543346741114696652/--.14433312210//0133554346888772///074333555663///177222251//.01111223522225755533442225722/++-.12222445654431//017800/1532244665444343343332222322220///2212310000243434341.../3122386422212232211//.05024444100033112371---.3324553++,-1---.0+110164323442233530//135655550//,...555310../1440+''+-0:7200134301013977755220023)))+2++244461+++-12653:337542223761002533336853212449822643454553654544331112,*)(('*&
@Stanford_s2n_6_T7_No_Sap1_6_8_10_23_Linear_2800_80
GGTGCTGCTTGTTGATCCTTACCGCGACCACTAGGGTCAATGACCAGAATCTTCTGTTGGTACTGACCTGAGTTGTTGGAACAATCGTGGTACGTATGCAGGTCATCACCCTTAAGGCCAACGTTAGGAAGGTCCTCAATGATGTTCTGACGGTTCGAAGCCACTGGTAATGCATTGGGGCTCTCTAAGTCTAAGGCCGCTACGATAGCGTCACGAAGCCTCAGCGGGTACTTCTCGGCATCACTAAGGTTAGGGTTAAGCATGAACTGTAGCGTAAAGCCAGCCTTACCGTATTCCAACTCACGCTCGCGCAGGTCATCACGGTCAAAGCGCACTGGGTCTGTTGGAGTCCCAGCAAGTCCTGAGGGTTCTCATCGTACTCAGCGCGTAACATAGGAGCAAGACGCTGTGAGTAATAAAGGTCTACCCACGTGTCCTTGGGTACAGAGCAGGCCAGATAATGGTTGTGTACCCACGGTTATCCTCAAGTTCCTTATAGAGAGTCATCTCTGTCTGAGGTGTACCAGGTAGATAACGCGAGAGGAAGGCAGCGGTTTAAGTAACGCAGCGAACTCCTGAACCAGAGTCCATAGCTTCTCACGGGCACCCATAGTTGCGCTGTTAGACGGAATCTCAACGTCATCCGCAATGATAATGTCAGCACGGCTACCAGTTAACTGACCAGTGATACCTACTGATTTCACACTAGGAGAGTGGTCAGGATTGGCTGGGCCTACGTCAAAGTACCGAGTCACGCTGTCCGGGTCTTGGCTTTAACTCAGATAGGAATGGCAGCAGGTCAATGATGTTCTTAATAAAGATGGAGTTAGCGTCTGCACGCTCCTTAGAGGCTGATACGATAAGTATCTTCAACTGAGGGTCTCTCCATAAGGACCACACAACGAACGCACATGTGATGAACGACTTACCGATACCACGGAAAGCCTGTAAGATGAACTTCTTGTTGTCTCCATTCGCCAGCACCTTAGCCATGTCAATCTGACACTTAGTGGGCACCGGTAGGTTTAGCGCCTTCCATAAGACGAATAGGAACGCCACGAAGTCTCCCTTCAGTTGCGCCACTACGAGCGCATTACGATTGGATTGAGTAGACACATTGCCTCCTTACTTGATTTCCTACTTACGTTGCAGTTCACGAATAGTATCCTGTAACGCACGAATCCATGCGTCACCCTTCTGGGTCACTGCGAGAATACGTTTAGCATCTCGGTCGTCAAGTTCGGCTCGACCATCAGGCTCGAATCCACACTGACCATCGGAGGTTCCGGTAGTTTTGACTCTGACGCGCAACCGCTTATTGTCGCTACGCAAATCAGAAATAATCCTATCAGTGCTCCCTTCCAGCGCGGCAAGGTCTTCTTGATACTTAGCAGATACCGCATCGATTGCTCTTTGAGG
+
%$$$$$$%%'$&%$%%$%''$'((5....000/5@BGJJHJJGGJFJJGJHJJ>>=>DEGGJJIDFFCJA@??@@DC??@GGBA@AEJHHJJJJJFIJJFJJJJGJJDJIDJE:;JIJJJJHJIJEEGFJFJJJJJJJFJJGGJFJBC545''''/)(07788ACBGHFJHJC886***42/''(),.133002;ABDJFHJJIJJGIEEHGHJJJIFJJHGIJFHJEJHJHFAC88ECJJIGJGJGJFJJEGFIJIIGIJEJCEIFFJJ>;97:99<@CJAAA<;?9===@7777AGJGJHJJJJHJHJJJIFIJHJJIGGJJFJJHDGCDBDEHEEFJFGFBB1--:<:;91101/..+-3****5FH?@A@JFGDDHJJHJJJIEGEGJ@@655<D@?<=B43:::J;;:<000//.,*))**+./()&&(*'')*&'6=77-,,->?@BAGDCCEHGJJFHJGJJJHFIJHGGIIJGJJHI=999AFIEJJ=C?.-/2EDGJEJJJJJCCA>:;=889/.))(),,+++,74442357CDGGEFJDEGHFDEJJEEJGJJEGFJICDCEJJJFCBCBGJA@?AEHCI@A@ADBA??CDDFEJHEHGG>?>?DGJJIGHDAAAEFCCJEEDDGJFGIJHHJJHJIJJIJHHFHHJHBBBJJDEHJIJHHJIJJJJJGJJEEEFHJJJGJJEJJCCJIJJJJJJC<=?IEJGGJJJJJHJIEHDDDI411;>?00'''&((('&&-489=ABFEEICD??;>>?EAB5559?B@BFJ911/20036?ABJJBBABGFJDBEGHJJHJJJJJIJJJJJJJHCJHJIEEFGIJIJJJHJFEJBA=:55>BCBE:::;F@?AAB=>BBABIA<;;;88DHJIHJJJJJJJJJIJJHFJFJJJGJGJJGEJCB@@A,,,,<>FIAA@@I>=928;53334?BHJJJGJIJJJJJJJJJJGHJIFJJGJJHDJGJJGIJFDHJJHIGIHJBIJGJGEEGDCCCGJJH1002=<<<?JJHGJJJJJFIEJIJIJJGJJJJJGHHFIHJJJIJGJJIJJFIIHJIHJHJDE//*,5-CEFJJFGHJEDHDEAFDHJJIJGJJJHFJCAACHCDDDFFGJFGJFHGHJJJIDGBGJJJJJGJIJIGJIFJJJJJHJJJJJHJJ>>@AIJHJJJJJJGFEI@@@B9999>JDJJJDDEHEJJJJHHDIJIJFEHIJIEJJJHJFJEJIBA?3-++*+:4C??,,*)*3...,4411014>BCBDBHA>@@?AJJJJJJJJIJJEJGJJDCCCHJGJDCD@BBJCDCFEGCDFDDFIJGGJGGGG@??;988;?9445B??AFA?>>JG>==:==<<GJIJJGFCFFDIDHGGGFJJGJJIGGJIJJGGDJDIGEFA334CB?@@?EA@BBHIGFHFJE?;;,&%%$
@Stanford_s2n_6_T7_No_Sap1_6_8_10_23_Linear_2800_81
ATGGAGTTAGCGTCTGCACGCTCCTTTAGAGGCTGATACGATCAGTCTCTTCAACTGAGGGTCTCTCCATAAGGACCACACAACGAACGCACATGTGATGAACGACTTACCGATACCACGGAAAGCCTGTAAGATGAACTTCTTGTTGTCTCCATTCGCCAGCACCTTAGCCATGTCAATCTGACACTTAGTGGGCACCGGTAGGTTTAGCGCCTTCCATAAGACGAATAGGAACGCCACGAAGTCTCCTTTCAGTTGCGCCACTACAGCGCATTACGATTGGATTGAGTAGACACATTGCCTCCTTACTTGATTTCCTACTTACGTTGCAGTTCACGAATAGTATCCTGTAACGCACGAATCCATGCGTCACCCTTTGGGTCACTGCGAGAATACGTTTAGCATCTCGGTCGTCAAGTTCGGCTCGACCATCAGGCTCGAATCCACACTGACCATCGGAGGTTCCGGTAGTTTTGACTCTGACGCGCAACCGCTTATTGTCGCTACGCAAATCAGAAATAATCCTATCAGTGCTCCCTTCCAGCGCGGCAAGGTCTTCTTGATACTTAGCAGATACCGCATCGATTGCTCTTCAA
+
-,-*&'&%%()123469;;BCFCDBGB>CCBCID7778=;:<.---99<9@<BDB@??DEGGCGFJFEJJJJJJJJIJGJJJJIFJJJJEJJFGJIGJIFGJHEFEEFDFEGJGJJHFJEDCFJJFJF>=544555ACEJJJJJJGJJIJJJGJGJJHJJJJFJJGJJCFJFJJJGHJFJJJIIFJJJJJHIJJJGJJJJJGJJJJJIIIJFJJJJJJJHJJEEJJFHHJHJJJGC@ABBJJJJJJIHJHJJ1,,&'&%'.3(+++;101GGHJJGJJEJJCBDCE=;:86569<J=@@<>A?CC=B0../-1//11DAGIEJEJGHJIGHGJHJGF5555=<<7778EA<.,,()((**./4ABCEF:98343495.(+--2..-.677<<<=<<GCCB@FDFEHG@=>?HCB?@?=<=<?>=?EBDACDCA?>@?BBABEBJGJGJIJIJJJJJHGJJGGJEIJEDC>>---;.'''%%%%'+,.58<DF9988/.+()**+@BA?@?@CF6555@DC6666==FIJJJJJDCDJGGJGGDJJFGJJHJJJJJGJJJJJIFEJIGIJEJIHGFJHJA?@@;99:???8119,'&
@Stanford_s2n_6_T7_No_Sap1_6_8_10_23_Linear_2800_82
ACCACTCAATGAAAGACGTACCGTAACCCTCATCGTCCTCAGAGTACACATCAACTCCTCCCACAGACATCTCAATGATATGCGTAGCAGCAACCGTAGGACGCATCATGTGTTCCTCAAGGAAGTCAGCAAGTACTTCACCCTCGACCTTAACGGAATCCAACTGCATGGACTCACGGAGATACTCAATGCCTAACGCAAGGGCATCCAATCGGTCATCATGAGCCAGAGCGCCTTTCTCACGAGTGATACGGGTCATCTGGTAGAACAACGAGTACTTAACGTCATGCTTACCGTCTACGTCACAAGCAGACTGGTAGTCGGCCCTAATGAGCCTCATCACGAATTACAAGGCGGTGAGTCTGCATGACTGGCTCAAGGGTATCGCAAATACGCATCTCTTTCATACCACGGGCACGAATCTCTTCCATCGCACAGTTGTGGTGTTTAAGAAGGATAGGACTGAATACCTTACCGAACATACCGTCACCGAAGTTACTCTCGTAGACAACCGTCTGGACTCCCCATTGCTTTGCCTTCTTAGCGAGTAACTCAAGGGTCTTATCGGAGTAGCCATCACGGAAACCTCCAGCTTCCATAAGGTAGATGTAACCGTTCAGTGTGTACAGCACAGCGTAACCTGTTTCGTCCTTACCGCGACCACTAGGGTCAATGACCAGAATCTTCTGTTGGTACTGACCTGAGTTGTTGGAACAATCGTGGTACGTATGCAGGTCATCACCCTTAAGGCCAACGTTAGGAAGGTCCTCAATGATGTTCTGACGGTTCGGAAGCCACTGGTAATGCATTGGGGCCTTCTCTAAGTCTAAGGCCGCTACGATAGCGTCACGAAGCCTCAGCGGGTACTTCTCGGCATCACTAAGGTTAGGGTTAAGCATGAACTGTAGCGTAAAGCCAGCCTTACCGTATTCCAACTCACGCTCGCGCAGGTCATCACGGTCAAAGCGCACTGGGTCTGTTGAGTCCCGGCAAGTACCTACAGGGTTCTCATCGTACTCAGCGCGTAACATAGGAGCAAGACGCTGTGAGTAATAGAGGTTCTCTTCACGTGTCCTTGGGTACAGAGCAGGCCAGATAATGGTTGTGTACCCACGGTTATCCTCAAGTTCCTTATAGAGAGTCATCTCTGTCTGAGGTGTACCAAGGTAGATAACGCGAGAGGAAGGCAGCGGTTTAAGTAACGCAGCGAACTCCTGAACCAGAGTCCATAGCTTCTCACGGGCACCCGTGGTTCCGTTGCGCTGTTAGACGGAATCTCAACGTCATCCGCAATGATAAATGTCAGCACGGCTACCAGTTAACTGACCAGTGATACCTACTGATTTCACACTAGGAGAGTGGTCAGGATTGGCTGGGCCTACATCAAAGCTGATTACCGAGTCACGCTGTCCGGGTCTTGGCTTTAACTCAGATAGGAATGGCAGCAGGTCAATGATGTTCTTAATAAAGATGGAGTTAGCGTCTGCACGCTCCTTAGAGGCTGATACGATAAGTATCTTCAACTGAGGGTCTCTCCATAAGGACCACACAACGAACGCACATGTGATGAACGACTTACCGATACCACGGAAAGCCTGTAAGATGAACTTCTTGTTGTCTCCATTCGCCAGCACCTTAGCCATGTCAATCTGACACTTAGTGGGCACCGGTAGGTTTAGCGCCTTCCATAAGACGAATAGGAACGCCACGAAGTCTCCTTTGAGTTGCGCCACTACGAGCATTACGATTGGATTGAGTAGACACATTGCCTCCTTACTTGATTTCCTACTTACGTTGCAGTTCACGAATAGTATCCTGTAACGCACGAATCCATGCGTCACCCTTCTGGGTCACTGCGAGAATACGTTTAGCATCTCGGTCGTCAAGTTCGGCTCGACCATCAGGCTCGAATCCACACTGACCATCGGAGGTTCCGGTAGTTTTGACTCTGACGCGCAACCGCTTATTGTCGCTACGCAAATCAGAAATAATCCTATCAGTGCTCCCTTCCAGCGCGGCAAGGTCTTCTTGATACTTAGCAGATACCGCATCGATTGCTCTTCCA
+
''-,,/11245>??HEEDE@GBBCDIJJJHJIJJJFHFEIJGDFGJCJFJJJHJJIJJJCD@;FGHJJGDHH////8<9.,-.11002+*+*+*(''-2333463335877BJ98::BCJJIJJJJJGFJIJGJI??@@FGJCJ>;;;<<JCHGJHGJJJIJJJJJGJJIHIJJI@B::;@CCE<>87=>IGIHGJJJGJCCFHCCA@?ACFDEGEJGJJJJJJJJJFJHJHAA@@JJ?JHJG==<>IJGEHJDJJIJJJJJJJJFBEGE?ABCACGJJIDJJJJIJIIJJFIGJIJIJJG99823'&&'+))-10358888==>BFE:::63-(''--4GHHBBABG?>99ABJJFJDBBC@BCEHEHJEJIHFHJGHHJJIJJ??A@FJJIJGFIGEDJJGFFGJCCA>EAEJJJJCEEFGIJJ7//9<JEGIJJJJIJJJJJGJCIHJAJHABGJGJJJFJGEJJJFJHICHJEHJJIEJFIJJHJHIJHJJJJJJHJIJGHJJJJ655:5?66644''''36'''AFGGJIJJGJJJJGJFIIIJIGGI@?JHJJJJIJJJJFJGJFJJHHJJDDEDFHGHIFJHC@EBABAJ=IHJJJJJJJHIBABAGGGF<9667JJJ::ACJHHEFJJJEHGIGJJIGEHIIJJJCFGEJJIJIJJJDAABJJJJJGGJIJJJJJIJJHGJJJGJJHCCEEJJJGGDEJJJJGEEFFBBDGFJIJGJHDGFFGJJJJJJJJJJJIEE844CDJHBAB::5...CEJJJJJIJJHGJHIJGHGHJJJJIEIE<<;=HFHFGFFJJJJHJIJFFIJIJJJCJFHB844:;;E88HIJGHFJJJ;:::JJHJGFFJJIIJJHGJGEJJIJJFJJJJJJJJGJJJJJJIJIIJHGJIIJJJJF>><;>>CBCBBEFDCCJJJJJHJGD>;=?BJHJJFJFJJJJJGHJJJJJJHJJJHDEJFDJHIJFJJIJJJD?>=9:8899=76../023+'***((((((-''))89JIHJGCFJJJJHJHJJJHJJJJJJJE>===JEEJJJJJJJJGJ@AC,,,,++,,7=9898:57CEGGJJHJIDGIIFDIICAB?FGIJIJJEIGJJJJHJHJHGJGJIJEHHHHJJJJGJEFJJIFGJDJIHFFJIJJIJJGJJJJGJJHHJFIJGJJEFGHJJJGJJHFHJ@@691/<>BEIIGJJJFJI=<<=BJABA==?;:<<AJFJJGJJJGJJIJJJGJFACA743-.4001@877.''')//31+++1:>?ABHC112IIIGDDGHEJIGEHHIJJGCDCDHJEJ));;>JCECCEH;;ABJJFEEHJJJJJJJGJJIFJIJJFFJFJJJGFJJIJJ9;88888JHJJEHHJJHJJJJIFEDGFIJFFGJHIHEEGJGJCD?BCBB-,,,EHFCCABJHE=IHJIJJJGJJJHJJJIJFFHEHFHJJHJJJJJIJJIJJJJJIJFHJFEEGGJJHJJJJJJJGFGHJJJJGJGJJIJJJJG535.=?FIJH>=>=EECGH@?@AJGJJGIJJG889JJHHJJJJJHJJIGJJJJJEJJHEB.,,,A=;<>?JJGJJIJHGJEJGJJGHIJJJJHFJDDIDJJJJJJJJJJJEGJJJJJJJHI;:1-,,-FFJJJJJIJJJJIJEJ?FJJIJJJJEJIJJIJJJJJJJHJGJJFJIJJGJD@@ABCCGGHJJJJJJGJJJJJI@??BGEDHHFBCBCGCBCBCEA<;8AD000/333<=61;;<D;;;>/889J=<=>;::::10//....2299<8777CB:JBCHE;;IHJJJGJJJJJGBFEDIDE@@?@F>===9999JHEHIJDBJEJJG5346>==BGDJEIGIJEFJFHJJJJJIJJJICBAEDHFIJJJJFJFFCC@8899JFJAA@@EHC;;9;=888FJJHDCEBJ?>??EGJJJJFJJJJJJJGDFHFFEDJH9JEJJJEEJ=<5334<ABFGJJJHJHHJJJGJJJFJJHHIJIJFJHJJJFGFJJFGFJIIJJJIJJJJJJJHJFCGEEJJJJGJJJJJJGJFJGJJJGJJJJEHJGJJJJJIJJJGJEJIGGDF>>B+(%
@Stanford_s2n_6_T7_No_Sap1_6_8_10_23_Linear_2800_83
TGAACAGATTGTGGTACGTATGCAGGTCATCACCCTTAAGGCCAACGTTAGGAAGGTCCTCAATGATGTTCTGACGGTTCGGAAGCCACTGGTAATGCATTGGGGCCTTCTCTAAGTCTAAGGCCGCTACGATAGCGTCACGAAGCCTCAGCGGGTACTTCTCGGCATCACTAAGGTTAGGGTTAAGCATGAACTGTAGCGTAAAGCCAGCCTTACCGTATTCCAACTCACGCTCGCGCAGGTCATCACGGTCAAAGCGCACTGGGTCTGTTGGAGTCCCAGCAAGTGCCTCAGGGTTCTCATCGTACTCAGCGCGTAACATAGGAGCAAGACGCTGTGAGTAATAGAGGTTCTCTTCACGTGTATAGGTACAGAGCAGGCCAGATAATGGTTGTGTACCCACGGTTATCCTCAAGTTCCTTATAGAGAGTCATCTCTGTCTGAGGTGTACCAAGGTAGATAACGCGAGAGGAAGGCAGCGGTTTAAGTAACGCAGCGAACTCCTGAACCAGAGTCCATAGCTTCTCACGGGCACCCATAGTTGCGCTGTTAGACGGAATCTCAACGTCATCCGCAATGATAATGTCAGCACGGCTACCAGTTAACTGACCAGTGATACCTACTGATTTCACACTAGGAGAGTGGTCAGGATTGGCTGGGCCTACATCAAAGCTGATTACCGAGTCACGCTGTCCGGGTCTTGGCTTTAACTCAGATAGGAATGGCAGCAGGTCAATGATGTTCTTAATAAAGATGGAGTTAGCGTCTGCACGCTCCTTAGAGGCTGATACGATAAGTATCTTCAACTGAGGGTCTCTCCATAAGGACCACACAACGAACGCACATGTGATGAACGACTTACCGATACCACGGAAAGCCTGTAAGATGAACTTCTTGTTGTCTCCATTCGCCAGCACCTTAGCCATGTCAATCTGACACTTAGTGGGCACCGGTAGGTTTAGCGCCTTCCATAAGACGAATAGGAACGCCACGAAGTCTCCTTTCAGTGCGCCACTACGAGCGCATTACGATTGGATTGAGTAGACACCGCATTTCTTGCCTCCTTACTTGATTTCCTACTTACGTTGCAGTTCACGAATAGTATCCTGTAACGCACGAATCCATGCGTCACCCTTCTGGGTGACCGCGAGAATACGTTTAGCATCTCGGTCGTCAAGTTCGGCTCGACCATCGCTCGAATCCACACTGACCATCGGAGGTTCCGGTAGTTTTGACTCTGACGCGCAACCGCTTATTGTCGCTACGCAAATCAGAAATAATCCTATCAGTGCTCCCTTCCAGCGCGGCAAGGTCTTCTTGATACTTAGCAGATACCGCATCGATTGCTCTTTGGAG
+
%##$%%%$#$()+:>BA5555<:99;<<<=ECHD:;;12<CFJGJJJHGGGJJFIJHJHFHFEDCEDDEA6433<7624***:BFJGEFJJHJJIJJJJGJEGFJJJFJCBJ>>>JJEJJGJJJJJEJFHJGJHIJEIJJJHJJJJHFHBJJJJJJIJHJGJIIJIIJHIJHG@EGCB.--7-FFJJJJJGIJGGIHGHHJJJJJJJJJJJFFH?@>77))))@AAEJJJFGJJGDFFJJIJHJFJE;;:;GAAABDB@ADEJGFJJHEFDE@44DJBCIJGJGGJGHJGBB?>?@JJHJHJJJJJJJJ@?@@JJJGFGJIJ7666DECHBEEDCCGI:111//40**--00--/-3/./,(++''$$$'**))+-8AFJGJFJJGIGFHJJJJFJJIEIJJJGJFDDFJJIJGFJJJJJJHED2112JIFJGJGJJJIDDDFJIJGJIECEJHGFFA@@BIFH@@=>:>;GJFIIGFGFEECDJB@>===>DCBAGCBBBIJFDFHJJJIJFJHJGAJDDDEJJJEEFFDEGHBBDDI???>AACBD==8====DGJGEEECGGJJDJGJJGEHDGCDDB2224E:;?@@?==?@1..-5?=ADFA:21(&''79=@CBBJD<<FJJ?;EDHGID@A@HJJDFFFJJHJ<98/.-,''+'951001CBBCGICBBGECJEEJHGIGJJJJJJJJ4JGJC???JJJJJJFJJJBCEFJHJHJGIIJJJJJGJJJFDFFHJGGB?ABDDJJJJJJJGIJJFJJJGJJJFJJJJFFJD=<9-HJJJJFJJJEIECBCBBIIJJJJJJJJJFGGGGJGJIJJJIIDEDJJJJJJJJJJIJIJHIHEJJJJJJJJFJJHJJJJJFJIHJHGDGDJ??AAHJGJJH>11FFJJJJJFJGHJIEFHJEEEA<331443520../113==BDJJHC2112GDDDBBA@7<<=FJGDGD@AA>?>>JGFJJGJIJJJJCJJJJJGJJJJGJGHIJFGDDJJJJIHED4.+1.&(&%%''',+003856?C@@ABCFGBBDA><<=@9731,****-,)*,,0+))*'*,-<;<=49==>>A?>=768;<?;HIJFGJHJJJJJHIJHJJGJGJJJEFGJIGECBB...05879??@?FDBC?E;23<<<<--,*(%%''*135<<@AEEGHGJFG=7425442444599;:5<54449-,(&&&.,-.44867J7445EJJIJJEIDGJIDF:@A====EGEDFJHFGGJ<<?EJJIICBCC76678CEBACACC8778<==>=C@76676555=JGJJJJEIHFJJJIGFHJJGJJJJJFJEBJJJGGJJFJJHFEEHDDIJJGEJJJCCDEGFB327*&%$$
@Stanford_s2n_6_T7_No_Sap1_6_8_10_23_Linear_2800_84
TTGCTGTGCATGATGTCCTAATGCATAAATCACCACTCAATGAAAGACGTACCGTAACCCCTCATCGTCCTCAGAGTACACATCAACTCCTCCCACAGACATCTCAATGATATGCGTAGCAGCAACCGTAGGACGCATCATGTGTTCCTCAAGGAAGTCAGCAAGTACTTCACCCTCGACCTTAACGGAATCCAACTGCATGGACTACGGAGATACTCAATGCCTAACGCAAGGGCATCCAATCGGTCATCATGAGCCAGAGCACCTTCTCACGAGTGATACGGGTCATCTGGTAGAACAACCAGTTCAGCATGATCTTTACCGTCTACGTCACAGCGGACTGGTAGTCGGCCCTAATGACCTCATCACGAATTACAAGGCGGTGAGTCTGCATGACTGGCTCAAGGGTATCGCAAATACGCATCTCTTTCATACCACGGGCACGAATCTCTTCCATCGCACAGTTGTGGTGTTTAAGAAGGATAGGACCGAATACCTTACCGAACATACCGTCACCGAAGTTACTCTCGTAGACAACCGTCTGGACTCCCCATTGCTTTGCCTTCTTAGCGAGTAACTCAAGGGTCTTATCGGAGTAGCCATCACGGAAACCTCCAGCTTCCATAAGGTAGATGTAACCGTTCAGTGTGTACAGCACAGCGTAACCTGTTTCGTCCTTACCGCGACCACTAGGGTCAATGACCAGAATCTTCTGTTGGTACTGACCTGAGTTGTTGGAACAATCGTGGTACGTATGCAGGTCATCACCCTTAAGGCCAACGTTAGGAAGGTCCTCAATGATGTTCTGACGGTTCGGAAGCCACTGGTAATGCATTGGGGCCTTCTCTAAGTCTAAGGCCGCTACGATAGCGTCACGAAGCCTCAGCGGGTACTTCTCGGCATCACTAAGGTTAGGGTTAAGCATGAACTGTAGCGTAAAGCCAGCCTTACCGTATTCCAACTCACGCTCGCGCAGGTCATCACGGTCAAAGCGCACTGGGTCTGTTGGAGTCCCAGCAAGTGCCTCAGGGTTCTCATCGTCTTCAGCGCGTAACATGGAGCAAGACACTGTGAGTAATAGAGGTTCTCTTCACGTGTCCTTGGGTACAGAGCAGGCCAGATAATGGTTGTGTACCCACGGTTATCCTCAAGTTCCTTATAGAGAGTCATCTCTGTCTGAGGTGTACCAAGGTAGATAACGCGAGAGGAAGGCAGCGGTTTAAGTAACGCAGCGAACTCCTGAACCAGAGTCCATAGCTTCTCACGGGCACCCATAGTTGCGCTGTTAGACGGAATCTCAACGTCATCCGCAATGATAATGTCAGCACGGCTACCAGTTAACTGACCAGTGATACCTACTGATTTCACACTAGGAGAGTGGTCAGGATTGGCTGGGCCTACATCAAAGCTGATTACCGAGTCACGCTGTCCGGGTCTTGGCTTTAACTGGGATTAGGAATGGCAGCAGGTCAATGATGTTCTTAATGAAGATGGAGTTAGCGTCTGCACGCTCCTTAGAGGCTGATACGATAAGTATCTTCAACTGAGGGTCTCTCCATGAGCAGCACAACGAACGCACATGTGATGAACGACTTACCGATACCACGGAAAGCCTGTAAGATGAACTTCTTGTTGTCTCCATTCGCCAGCACCTTAGCCATGTCAATCTAACACTCATGGGCAACCGGTAGGTTTAGCGCCTTCCATAAGACGAATAGGAACGCCACGAAGTCTCCTTTCAGTTGCGCCACTACGAGCGCATTACGATTGGATTGAGTAGACACATTGCCTCCTTACTTGATTTCCTACTTACGTTGCAGTTCACGAATAGTATCCTGTAACGCACGATCCATGCGTCACCCTTCTGGGTCACTGCGAGAATACGTTTAGCATCTCGGTCGTCAAGTTCGGCTCGACCATCAGGCTCGAATCCACACTGACCATCGGAGGTTCCGGTAGTTTTGACTCTGACGCGCAACCGCTTATTGTCGCTACGCAAATCAGAAATAATCCTATCAGTGCTCCCTTCCAGCGCGGCAAGGTCTTCTTGATACTTAGCAGATACCGCATCGATTGCTCTTCAAA
+
.+%$#$%&'((**+*+-/8?CFJIIJDEEHJIJHHGJFBDFEJJIJJJDDGDBAB6@17556'&(((,)'@5555@DJIJFIJF;;;=CE>@BE@JIGJJJJHGJCCCCJC;5++++./119?77788=.,,,0:=>DFIJJJJJHJGFIJJHJJJIJGIGJJJJIJEIJJHFJJDABBCJJJDHHJFJJJJJJJHJJEDC:99860.**+3...44..12JEHJHFJFIHGGJHIJGJJJJJJJJJCBDAGJ999>FJJJJJJHBBC?AEDC::::IFIGHEEJIGJJCD222)***++++*%%$$#$%%%%%'+)))*3:D@CBCGG>>=;>))-4554446DGJEGJJJJFFJJJIJJJJJIFJJJDDFEGHGIEGFGHIEJJJGIFHIFFAACD;;;ACEAADBB<;?@ABCDJJFFHJGFJJJJEE@?=??98,,:GJEFEFJJJJJGHGJJJFGFFJJJJJIJHJJJJJHJJGJFC@B<7769))))99888E?DHDIGFJDIJJED9787695A111?@?@B@@>AACBFJJEJJJJFJHD>>>D@JHJHJFGJJJIF4??9ABB@@@;;;>..99@JHB;;;<IFCEGIGJJJJJJJJJGHJJJJJJJJJIFFJJDHFJJFFCBCCFJJFIJEFJFJJJJJJHJJJJJJIFGJIIJEHEGJFB;1//05796JIJJFHFFGHHEDCBEHFJJA@@AEJJIEGJH=96465:JIFGJJEGEFBAA>;:<7:FGFJHJIIJHIIJJJJJHJJHJJJJJJJJJG=JJ8?JJGJHJGJGJJJFJDGHJJIEJ>=>?FF;76666>HDC??22,,3;665998>BIGJHGDDJJJGJJJEJHGJI<<BDGGCFGIJJJJJIHJJJHJJJJJJFJFJJHJJJIJJHJJJJJJJHE>>@@JH/...-6=>JJFHEGJGHJJJJJIJJFIJJJJGJEGIJJJJJJHJJJJIGJEJEICDBCFHJBAACCB;98J21-*'&)(())+2('(*>@AAFFJIIJHGGEEC5235543305>@@FHGFHEDACDDGJ66436222&&&&':<BFDBDCDGD***2<8777>0//1311167@B?22<<==<<J9=:;JDFJGJIJHFJHIHFED>=<;;:;HCJJJJJJJGGJJIJHJJJJIJFJJIJFJEE>=>DJJIJJJDJJACJJJHJJJHIJIJJJEFHJJHGFJJJGFFEIJJJJJJJIE8866;DGEJGGJJJBAAEJEC@@ADH??229;;;;B>;9;>>BACCDHFEB=EFEJHC::9;D?>CJ33339;889:<DBEEEFJCFHIIEFJFJJJFFDFDEGJJJCECIFIJJGECEJ42223@??>=>?JJJJGIJFJJIJHJEFJJJJIJJGJBAJFHEAGIJFHGJHJJJJIJJHJHJJJJJJJJJJFIFJHGJJIFJFIJJHJJGJIJJJJIGJJJJGJHJJJJJJJJJJJJGJCBA@?;'&&','%%%3GJJJJJGJIJHJJJFJJJJJGG@JJ4:4%%%%',%&?CCC999:HIJJJJJIJGEFJD>?DBCJHJHDJJJJJJIHHJJJGJI:::<::9:95.---:754,,+--.//199@9888---/JFCEJJJJIJG4333H<DA=JJJFJJHDFFJJJJJGJJIDHGJ@BA@JECHIHHJHEJGJJHIJFAA>;;;::7686888JFJJJ.--/C***+//*))&&(())')*,-55<>JIJJJJJJGJJJJJHJGHJBA@@;:752'$$%'0:<>?@@CDFHIJJJJJJJJJJJJJJJJHIGJJJJJJJHEJJIEIFFH<;;<GA@A?JJ3122CJJGJIECFHBCJGJJGJJJGG@;99;/BID??BJJA@@AAJHJFGHJJJABFBB..)'%&++,,-4556@DADGDGHJJFHHFJHJ95447866==@434498899:>?E@?99867><?HJIEACEEIJJIJGFGGHJFDFGJJJJJFJJIJJJDHIFJGJFJEJGJJJJJHECIIJGJJHGFEHFJEFIJIJGJJGHEAAAAE;<//05;FJIEGIA??0-,++)(()-3<<>CAG???CCIJGCFHJJJJJEJJJJGFJHDABAEGHGJHFFJHJEJJJEFGAA=**6)(%$
@Stanford_s2n_6_T7_No_Sap1_6_8_10_23_Linear_2800_85
CCCTGGTAGGCTAATGCATAAATCACCACTCAATGAAAGACGTACCGTAACCCTCATCGTTCTCAGAGTACACATCAACTCCTCCCACAGACATCTCAATGATATGCGTAGCAGCAACCGTAGGACGCATCATGTGTTCCTCAAGGAAGTCAGCAAGTACTTCACCCTCGACCTTAACGAAATCAACTGCATGGACTCACGGAGATACTCAATGCCTAACGCAAGGGCGTCCAATCGGTCATCATGAGCCAGAGCGCCTTTCTCACGAGTGATACGGGTCATCTGGTAGAACAACGAGTACTTAACGTCATGCTTACCGTCTACGTCACGAGCGGACTGGTAGTCGGCCCTAATGACCTCATCACGAATTACAAGGCGGTGAGTCTGCATGACTGGCTCAAGGGTATCGCAAATACGCATCTCTTTCATACCACGGGCACGAATCTCTTCCATCGCACAGTTGTGGTGTTTAAGAAGGATAGGACTGAATACCTTTACCGAACGTATTGCCATTGACCGAAGTTACTCGTCGAGACAACCGTCTGGACTCCCCATTGCTTTGCCTTCTTAGCGAGTAACTCAAGGGTCTTATCGGAGTAGCCATCACGGAAACCTCCAGCTTCCATAAGGTAGATGTAACCGTTGGTGTCTAAGCACAGCGTAACCTGTTTCGTCCTTACCGCGACCACTAGGGTCAATGACCAGAATCTTCTGTTGGTACTGACCTGAGTTGTTGGAACGATCGTGGATCTTCGTAGGTCATCACCCTTAAGGCCAACGTTAGGAAGGTCCTCAATGATGTTGACGGTTCGGAAGCCACTGGTAATGCATTGGGGCCTTCTCTAAGTCTAAGGCCGCTACGATAGCGTCACGAAGCCTCAGCGGGTACTTCTCGGCATCACTAAGGTTAGGGTTAAGCATGAACTGTAGCGTAAAGCCAGCCTTACCGTATTCCAACTCACGCTCGCGCAGGTCATCACGGTCAAAGCGCACTGGGTCTGTTGGAGTCCCAGCAAGTGCCTCAGGGTTCTCATCGTACTCAGCGCGTAACATAGGAGCAAGACGCTGTGAGTAATAGAGGTTCTCTTCACGTGTCCTTGGGTACAGAGCAGGCCAGATAATGGTTGTGTACCT
+
()''&$%$$$#$$&''--.//46>CDFHJGDCACAJJJJJJJJJIJIJA?@>;:-,--))))''*@JJJJJJJJJHJJJJJJE?@;<A1123353244<=>>?BJ=<==IJJJJJGEEGCJ666DFJJJJJJJJJJJJIJJFCDJJJJJIJJFJ@?@@H@?<9---.:(%%'))-();(((-699?CJHJJJJJFJFJDJJFJB???HJFFHJJJJJJJJJJJHJJJJ''''BEJJJJJJJJJIJAA@AJG>889111/('''..A2222JJJJJFJJIJHJJIJJJHHHJJ,,,*,,-B>>>?JJJJJJJIJJJIIJJJJJIJJJJJJ9778E>>>>>GJ8889CJEJJGJDDBDEIJ;9;IJF<<=@GCCA@ABGJJJJHJHIJFHGJJJGIJIJG8888JJJJHJIJJJJJJGIFFEGJJEEFBFG7666?==JJJIJHJJJJJJJHJJJJHJHJEDJJJJAACBF<A@=77A>5./+++,,1++++EFCD?:-.73442''''+&%%$&%#$%(++*****,/,))'%$$&**,059ABGIFJHJBAAFDJIG@?>F===;:1;;00IGJIIJJFJJJHHJJJHJJHJJGIDGFHJJIJJJJJJIHHJJJJJJE?>=?BD=IFDEEEGDGHJJJJFJGJB4433610,+-/67JIJJJ<<<<J>JJE==<?ABJ>JIHJHIJJJJJGJFGIGJJJFJFFFFJJJIJJJEEFJ>FFIJJJHFD=/47=>>?@:41161010./.('''(&%&'(++<CFGCACAAJ@::EJGIHHJIEG5555JJDCGFD?4444GEA;8..EJHJGJBCBEIJJHJJJGJJFJJJFHDAAFJEJJC?<)J&&',0///;@FIJGHJJJGJI>>DEGGHGFJJJGHHFJJFJIFGFGJJFGGHIJGGJJJHHJIJGEFEJJJGJJJJJJJJJJJHJJJJJFFJFJHEB>>A?;?>>?=A:7<;JJJHHHGFJ==<@IHJJJJJJJJJFJJJJFJJJJJHEJJJFH??>..--*+433.)))8@BC;::;DBAABHJHJHJJJFJJEEGFJJJJJJGFGJJGFIIJFGGHJEJEJJEA>>BBCC<:;>?FFBCJBJFDDFEHJJGJHFJIIJHGDEBJDFIHJJ;DDJEGJJFJGHJJ=9+&
@Stanford_s2n_6_T7_No_Sap1_6_8_10_23_Linear_2800_86
GGGTGCCGGCACTGGGTCTGTTGGAGTCCCAGCAAGTGCCTCAGGGTTCTCATCGTACTCAGCGCGTAACATAGGAGCAAGACGCTGTGAGTAATAGAGGTTCTCTTCCTGGCGCCCTTGGGTAAGGCCAGATAATGGTTGTGTACCCACGGTTATCCTCAAGTTCCTTATAGAGAGTCATCTCTGTCTGAGGTGTACCAAGGTAGATAACGCGAGAGGAAGGCAGCGGTTTAAGTAACGCAGCGAACTCCTGAACCAGAGTCCATAGCTTCTCACGGGCACCCATAGTTGCGCTGTTAGACGGAATCTCAACGTCATCCGCAATGATAATGTCAGCACGGCTACCAGTTAACTGGCCCGAGTGATACCTACTGATTTCACACTAGGAGAGTGGTACGCAGTTGGCTGGGCCTACATCAAAGCTGATTACCGAGTCACGCTGTCCGGGTCTTGGCTTTAACTCAGATAGGAATGGCAGCAGGTCAATGATGTTCTTAATAAAGATGGAGTTAGCGTCTGCACGCTCCTTAGAGGCTGATACGATAAGTATCTTCAACTGAGGGTCTCTCCATAAGGACCACACAACGAACGCACATGTGATGAACGACTTACCGATACCACGGAAAGCCTGTAAGATGAACTTCTTGTTGTCTCCATTCGCCAGCACCTTAGCCATGTCAATCTGACACTTAGTGGGCACCGGTAGGTTTAGCGCCTTCCATAAGACGAATAGGAACGCCACGAAGTCTCCTTTTCAGTTGCGCCACTACGAGCGCATTACGATTGGATTGAGTAGACACATTGCCTCCTTACTTGATTTCCTACTTACGTTGCAGTTCACGAATAGTATCCTGTAACGCACGAATCCATGCGTCACCCTTCTGGGTCACTGCGAGAATACGTTTAGCATCTCGGTCGTCAAGTTCGGCTCGACCATCAGGCTCGAATCCACACTGACCATCGGAGGTTCCGGTAGTTTTGACTCTGACGCGCAACCGCTTATTGTCGCTACGCAAATCAGAAATAATCCTATCAGTGCTCCCTTCCAGCGCGGCAAGGTCTTCTTGATACTTAGCAGATACCGCATCGATTGCTCTTTGAGG
+
('$$$%%$$&'&&'+,00///11166EEF@=GFJJJJJJEE@22HEHJJIJJIJJJJJJJJJJJJJJIGEFF5336B:::;FA?CA@D<<=@3333))3GGJAB:J:,(''&%%%%&&,%%(('#$%/3559<786DJJJJJJJJFJJJJEFDEGJJGJIJJJJGEJBJFJI99JJJJJIEJGJJJJFJJJIJJJFIIJGGHFJJIJJFHIJJHJJJJJJJHJJIJJJJJJJJJHHJHGJJJJJFDGJJJJJHFHJJJJJJGIJJJCBAACHJD>@87987669?JCDEDJJGJJGJ=544466:<;:87567GJJJJIB>=::?@CDHJJJHF<;<9;**3GJHJJJJHIJJJ>....,***4CDDAB@DDGJJJHJJJHJJJGJFHEFBC==9('%%%(&&'53<;>>ADE??AB876:@BFCDCDDGFBCEJIJJJHGJJJJHJIGGJJJHJJHCBADEGJIJJIDJJJJHJJJJJHJJHJGJFGJEJJIIGHIJJJJJIIIJHJJHJHFJEFJDHJJJHEFFG@GBDGJJJJGEJJJFGDJHJJJJJJJB''')A@IFEJFIIJJEFEJJJFGJJGJJJJFDJEJHIGFJHGJJJEDCJEJEGDJJJGHCAA7766A<<=JFEFGHJF>>JJJEEJJFJEJJDGFDDJGJJIJHHJIGJJJGGHFJ<IDHJJHIC@?@BJIIH:999-,,,5>?<:9:<EHGJHJJGFJHJJFJHJJHHIDCB4445FDCBJJIJJFJEGGEJEJ99ABB@@@@CFJJIGJEHJJJGJGEIJJIIHJGGJA9=>@J<846.14@CJFFFGFIHIEEFBDIJGJJJJJJIJFHHJC?=>?GDJFEGDE?;<=<<<>JJIJJIIJDDDC@/--/9A>FAA@AJFJFGFD;<>>>>IA@@99,((())'')(+1002;<BA>>JFHJJD>;;<;8:6-=<::9;<=76573227>?CJJJHGJEHJJFJJJFEGJJHJJHFFD::::JJIFIGJFHJJFGFEIJJJEHIGFJDEFJGFIDJEB=>JJJJJIGHEJHJJJDIJJJJJGCEBBBEIGJGFGFJHJJJJFHJJJIFFJGJJH:999FFEJJJGFGEHHJFDEFFIIJ::J4,))&
@Stanford_s2n_6_T7_No_Sap1_6_8_10_23_Linear_2800_87
CTGGGCGTGCATCAAAGCTGATTACCGAGTCACGCTGTCCGGGTCTTGGCTTTGACTTCGGATCCGGAATGGCAGCAGGTGACTGATGTTCTTAATAAAGATGGAGTTAGCGTCTGCACGCTCCTTAGAGGCTGATACGATAAGTATTGAACTAAAGAGGGTCTCTCCATAAGGACCACACAACGAACGCACATGTGATGAACGACTTACCGATACCACGGAAAGCCTGTAAGATGAACTTCTTGTTGTCTCCATTCGCCAGCACCTTAGCCATGTCAATCTGACACTTAGTGGGCACCGGTAGGTTTAGCGCCTTCCATAAGACGAATAGGAACGCCACGAAGTCTCCTTTCAGTTGCGCCACTACAGCGCATTACGATTGGATTGAGTAGACACATTGCCTCCTTACTTGATTTCCTACTTACGTTGCAGTTCACGAATAGTATCCTGTAACGCACGAATCCATGCGTCACCCTTCTGGGTAAGGCCGAGAATACGTTTAGCATCTCGGTCGTCAAGTTCGGCTCGACCATCAGGCTCGAATCCACACTGACCATCGGAGGTTCCGGTAGTTTTGACTCTGACGCGCAACCGCTTATTGTCGCTACGCAAATCAGAAATGATCCTATCAGTGCTCCCTTCCAGCGCGGCAAGGTCTTCTTGATACTTAGCAGATACCGCATCGATTGCTCTTTGAG
+
5348<>87****<;<<<DFHJHH<:70---2>BCBJEJHB:BA<41211>;;=((().((((**)))'.*(((+''()&%##$$$%5>FD7@?,IHAFJJJGIJGJJDGEJJFIJFFJHJJJHFCG4DDEGJJEABFJJFFC@==?-(&%%%++***)&),****-996JEDGEIHDJEJJJIGFDEEHDEJJJJJJJJFJJJJJGJIJGF443563/255FJJJGGJJJ?>FDJJJJJJJGFJEJIJGJJGJIJJJHFJJJFJJJHH:FCIJJJJI@>??JJJI@BAAGEJFJHHJJJJHEGGGIJJJJGJIJEJJJJJJGJJJJJDIFJJJJJHFIGJJJJJJFJIAABB@==<@=<==?>999<'''5>@A<88@BEG?>==EB?@C@JGG@BB?JJGJJGDGJFGJIJJFIJJJGIJJJHFIHJIJHIGJJJFJEIFGJJJJJJJJGFJDDCA@(''*)((*/2::;=A??JJ763...,,,*))**/02:<@<?CEBCCCEHJ@???IED>?:7778==<=3333DEJEA>>:=21226:GHJJFJJGJJJJJIJJFGGJIJCGJEFGA@A>?BB>968344@GJFJHHIJFGJGJJJJFJEJFJDABG:-,))41'''(41.1+***699:;HFIHJJJJGJJGGJIJJJJFJGGJHJIJJIJFHJHHFJJIJBBCGJGFIGHFE?<C6+'&
@Stanford_s2n_6_T7_No_Sap1_6_8_10_23_Linear_2800_88
ACGCGCAAGGGAAGGGCAGCAGCGTTTCCATGCAACGCAGCGAACTCCTGAACCAGAGTCCATAGCTTCTCACGGGCACCCATCGACTTTTGCGCTGTTAGACGGAATCTCAACGTCATCCGCAATGATAATGTCAGCACGGCTACCAGTTAACTGACCAGTGATACCTACTGATTTCACACTAGGAGAGTGGTCAGGATTGGCTGGGCCTACATCAAAGCTGATTACCAAGTCACGTTGTCCGGGTCTTGGCTTTAACTCAGATAGGAATGGCAGCAGGTCAATGATGTTCTTAATAAAGATGGAGTTAGCGTCTGCACGCTCCTTAGAGGCTGATACGATAAGTATCTTCAACTGAGGGTCTCTCCATAAGGACCACACAACGAACGCACATGTGATGAACGACTTACCGATACCACCAAACTACTGTAAGATGAACTTCTTGTTGTCTCCATTCGCCAGCACCTTAGCCATGTCAATCTGACACTTAGTGGGCACCGGTAGGTTTAGCGCCTTCCATAAGACGAATAGGAACGCCACGAAGTCTCCTTTCAGTTGCGCCACTACGAGCGCATTACGATTGGATTGAGTAGACACATTGCCTCCTTACTTGATTTCCTACTTACGTTGCAGTTCACGAATAGTATCCTGTAACGCACGAATCCATGCGTCACCCTTCTGGGTCACTGCGAGAATACGTTTAGCATCTCGGTCGTCAAGTTCGGCTCGACCATCAGGCTCGAATCCACACTGACCATCGGAGGTTCCGGTAGTTTTGACTCTGACGCGCAACCGCTTATTGTCGCTACGCAAATCAGAAATAATCCCATCAGTGCTCCCTTCCAGCGCGGCAAGGTCTTCTTGATACTTAGCAGATACCGCATCGATTGCTCTTTGCGAGC
+
&$###$$%$('((&'(&'&&%&&&'**&&&%%%%%-;>?AGBDDDJJJIFCEEGEJIHHGHBJIIGEJ?@C?@<=@C7777?=)%%$&&&''-,,15<>;:;=@DHJGJHGFJHFBBEIJGAA;;<>IEJJGJJIGJJHJFJJJJJJJJJJJJIJJJJIJHHJJGJJIJJJJJJJJJJJJJJF@?>>DJJJJJGJJHJJFGHEFJJJJJJJDDGJ:99:@DAA@<<;<?,+*,....)**+=A9>?EIJJJJEF////?CFHFEIFC@CJFJJGIJJJJJJJFHDEGJJJJEJG3JJJJGJIJJJGHJJHGEIDJFJJJJJFJHJHC?BJJJJHIFJEC2111?=ADDEEJJJJJIIJJIJJJHGJJB<=>@JJJGI@@CJJHJHJJJGEEJIJJJJJJGJJJ==<>A.EBDDC>>?66-''''('&'(;>>ACDEHGJJDCDI:JFDEHJJJJJJJJJJGB@?@ECD9<EJJJJJJGGJJJJJJHJJE><<=JJJEEFJJJGDFJJJJFJJJJJJJIJJJJJJJHJJIIJJFJJDDJHJJJIJJJJJAABGB<=@EGJJJJJJJJEFJIJIJJJJJJJIG;666GJFHGEJJJIJJJJJJJJJJGJJEJJJJJIJJJJIFFFE8:9:;=AEBCB@BBJEGFCCF::::FJJJHIGJIGA@AAHE@@<;99::>?=@9,++,8DF@??@HJHHJIHJJGFJ60//JGJJJIJJJIJGIJJJJ@??<FFDIJIJJGDEFEJABCDEFJFHJJJJJJHJGEDGCJIJJJJJJJFJCCEI999=<HJIJFJGJJIHIHIHJJJJJJJJJJHHCF<<=@BAACEHGJJFJJJJJJJJJJJJEFCBD;;CFB?B??GHGJJJJJJJJJIJJJGJJGIJJJJHIGJGGEJJ9888BBB?@@+)&%$%$
@Stanford_s2n_6_T7_No_Sap1_6_8_10_23_Linear_2800_89
GTACGTTATCCAGCGTCATCACCCTTAAGGCCAACGTTAGGAAGGTCCTCAATGATGTTCTGACGGTTCGGAAGCCACTGGTAATGCATTGGGGCCTTCTCTAAGTCTAAGGCCGCTACGATAGCGTCACGAAGCCTCAGCGGGTACTTCTCGGCATCACTAAGGTTAGGGTTAAGCATGAACTGTAGCGTAAAGCCAGCCTTACCGTATTCCAACTCACGCTCGCGCAGGTCATCGCGGTCAAAGCGCACTGGGTCTGTTGGAGTCCCAGCAAGTGCCTCAGGGTTCTCATCGTACTCAGCGCGTAACATAGGAGCAAGACGCTGTGAGTAATAGAGGTTCTCTTCACGTGTCCTTGGGTACAGAGCAGGCCAGATAATGGTTGTGTACCCACGAGACCTCAAGTTCCTTATAGAGAGTCATCTCTGTCTGAGGTGTACCAAGGTAGATAACGCGAGAGGAAGGCAGCGGTTTAAGTAACGCAGCGAACTCCTGAACCAGAGTCCATAGCTTCTCACGGGCACCCATAGTTGCGCTGTTAGACGGAATCTCAACGTCATCCGCAATGATAATGTCAGCACGGCTACCAGTTAACTGACCAGTGATACCTACTGATTTCACACTAGGAGAGTGGTCAGGATTGGCTGGGCCTACATCAAAGCTGATTACCGAGTCACGCTGTCCGGGTCTTGGCTTTAACTCAGATAGGAATGGCAGCAGGTCAATGATGTTCTTAATAAAGATGGAGTTAGCGTCTGCACGCTCCTTAGAGGCTGATACGATAAGTATCTTCAACTGAGGGTCTCTCCATAAGGACCACACAACGAACGCACATGTGATGAACGACTTACCAATACCACGGAAAGCCTGTAAGATGAACTTCTTGTTGTCTCCATTCGCCAGCACCTTAGCCATGTCAATCTGACACTTAGTGGGCACCGGTAGGTTTAGCGCCTTCCATAAGACGAATAGGAACGCCACGAAGTCTCCTTTCAGTTGCGCCACTACGAGCGCATTACGATTGGATTGAGTAGACACATTGCCTCCTTACTTGATTTCCTACTTACGTTGCAGTTCACGAATAGTATCCTGTAACGCACGAATCCATGCGTCACCCTTCTGGGTCACTGCGAGAATACGTTTAGCATCTCGGTCGTCAAGTTCGGCTCGACCATCAGGCTCGAATCCACACTGACCATCGGAGGTTCCGGTAGTTTTGACTCTGACGCGCAACCGCTTATTGTCGCTACGCAAATCAGAAATAATCCTATCAGTGCTCCCTTCCACGGCGAGGTTGCTCTTGATACTTCGCCGATCCGCATCGATTGCTCTTCAAG
+
&$$%*(,,0('('(--3:=4////<9,-./8;C>EEFJEDGJAHJHIHJC8888IJIGJ@@@HJHJGJC@?<=?@=;?EDJJHGEFJGFC???JJJEGEJJJJFHJGJHFJJJJGIJJJBEBDHDFGJJJJIJJJIJH?;=:<<<755>5ECBJJJJJJEJJHJJFJEJJJHJJJJJECCCGJIHJ::::GEJJHFHIJEIJJGGJIJJJHJJJIIJJJJJGIGB@=?EJJG@99/'''-.////6;<@EED11122222;:>>?GCEEAHEIJJJJJJJIJFJFFJHGHIEJIJIJGFHIJHJGHJFJFJ@::;JIJHJHIJJJGJIIHJ:::8888CJIGDJ<@?AJJJJJJGJJFHJIFE;999AHJJFJJJJJJHJJJJIJJJJDJJB88&&%&&&%*27:FIGGIJCJJEGJJJHJGJJJJJGA@AEJJJHJD99JFCCCFHJJJEJJJGJEIJJHJJHJJIJFFJGJFHGHICECDJJJFGBDBJGFJA::?C@=;:<<>6GCEDFDJA5118:?=;:95088899CFGJFIHGB?>?@FBDADIGHEHDJIGJHJEFJJIHGHFGHFCECGJGJFGGJJJJJJDJEJDGGHJGJJJJIGFEFFJFIJFDEJJJJJJJHFGJJJJIJJIGJGHHHFEJEJIJJGJJJGJJGGEGHJHJHJJJJJHGJJJJJJJJJJHJCGJHJJFJJFEFFGHFGFAAA@AJFEJJJJGJJJFJEJJJJJIGJJJJJGJJJGIJHEHIIIFJJFHIJJJGJJJJGIJFJIFJ>@AAAHJECIFHEJJJJHJJJJJJIIGJEJFJJJJHJJJJJHJJDDDJJH??EGJJIHIEGBDCCHJJJJIJJJJJFHGEH>JE+++*+++5<CGFJJGGHJFJEJJJEJFJJJHGJGGDGJDGDJJFIJIJJJJJJJJFJFJJJJJJGF@AACJJJJJJJJ2222CJIJHJIGJJJHFFJJFJFCA@JJJJII?=?GA?>@AAAAJJDEDFHCCIEC=;:9:::5?>CIBHDDEEFIHE7@@BGJJIJGJ0///..,,51179;<ACCJJJFGIJIHEGGHJIJJJGFFJJJC??@5>=?AFJBC@>=>@BFEIJGJJEJIJIGHHEEJBB0005:>6BA@@BDECC@EJ<=?@BJJFJJJFJGJIDEDB@>>9434?BA>88DJJJIJGEIEJEBDAFFDECBEI=;<?;E7656:GGGIGJHIJJJFJ>==>FDAEA966>CFEGFE;;>GDJJFHAB@BBDJIJJFGFHJGJHHIJJJGJJJJFHGJFDJJJHGEJJJJJJJFJFF:8>9//,&&''06666C=;761./,:>BCBB('''*,-'&'+,,,+++++00,,1,)(%
@Stanford_s2n_6_T7_No_Sap1_6_8_10_23_Linear_2800_90
GCAACGCATTTCAAGGGTCTTATCGGAGTAGCCATCACGGAAACCTCCAGCTTCCATAAGGTAGATGTAACCGTTCAGTGTGTACAGCACAGCGTAACCTGTTTCGTCCTTACCGCGACCACTAGGGTCAATGACCAGAATCTTCTGTTGGTACTGACCTGAGTTGTTGGAACAATCGTGGTACGTATGCAGGTCATCACCCTTAAGGCCAACGTTAGGAAGGTCCTCAATGATGTTCTGACGGTTCGGAAGCCACTGGTAATGCATTGGGGCCTTCTAAGTCTAAGGCCGCTACGATAGCGTCACGAAGCCTCAGCGGGTACTTCTCGGCATCACTAAGGTTAGGGTTAAGCATGAACTGTAGCGTAAAGCCAGCCTTACCGTATTCCAACTCACGCTCGCGCAGGTCATCACGGTCAAAGCGCACTGGGTCTGTTGGAGTCCCAGCAAGTGCCTGAGGGTTCTCATCGTACTCAGCGCGTAACATAGGAGCAAGACGCTGTGAGTGATGGAGAGTTATCTTCACGTGTCCTTGGGTACAGAGCAGGCCAGATAATGGTTGTGTACCCACGGTTATCCTCAAGTTCCTTATAGAGAGTCATCTCTGTCTGAGGTGTACCAAGGTAGATAACGCGAGAGGAAGGCAGCGGTTTAAGTAACGCAGCGAACTCCTGAACCAGAGTCCATAGCTTCTCACGGGCACCCATAGTTGCGCTGTTAGACGGAATCTCAACGTCATCCGCAATGATAATGTCAGCACGGCTACCAGTTAACTGACCAGTGATACCTACTGATTTCACACTAGGAGAGTGGTCAGGATTGGCTGGGCCTACATCAAAGCTGATTACCGAGTCACGCTGTCCGGGTCTTGGCTTTAACTCAGATAGGAATGGCAGCAGGTCAATGATGTTCTTAATAAAGATGGAGTTAGCGTCTGCACGCTCCTTAGAGGCTGATACGATAAGTATCTTCAACTGAGGGTCTCTCCATAAGGACCACACAACGAACGCACATGTGATGAACGACTTACCAATACCAAAACTGCTGCAAGATGAACTTCTTGTTGTCTCCATTCGCCAGCACCTTAGCCATGTCAATCTGACACTTAGTGGGCACCGGTAGGTTTAGCGCCTTCCATAAGACGAATAGGAACGCCACGAAGTCTCCTTTCAGTTGCGCCACTACGAGCGCATTACGATAATCATGGAGCACGTGCCTTTACTTGATTTCCTACTTACGTTGCAGTTCACGAATAGTATCCTGTAACGCACGAATCCATGCGTCACCCTTCTGGGTCACTGCGAGAATACGTTTAGCATCTCGGTCGTCATTCCGGGCTCGACCATCAGGCTCGAATCCACACTGACCATCGGAGGTTCCGGTAGTTTTGACTCTGACGCGCAACCGCTTATTGTCGCTACGCAAATCAGAAATAATCCTATCAGTGCTCCCTTCCAGCGCGGCAAGGTCTTCTTGATACTTAGCAGATACCGCATCGATTGCTCTTTGAGG
+
'%$%&)+(&''&*56BJJFFGFJG>?EEH::91+**369:JEJJIJJJJJJGJHJFGDDDGJ<;;;JFJJJJEJI<7667JJJCBDJGFJIJJIJJJIJHHGJFFICF87D7GFJGIGDJ@?@97693;***)***)))*./HF?EEJJGJJHJJJIJIJJJGJB;999;CGD211177/9989893333??@JIJJJFJJJJFBDFHGJIJJHF@===FDJJJJJJJ???@JJJJFBAGEJJGGIGCBDEGJHIFJ@@CEJGF@950/17GDDFJ@;10/05778AFGJJJJJJJIHJJHHGIHHA@@<<<?0045CJJGCBCC)('',-+,**...>GJJJFJHHIIJJJJJJGIJJJHJJJGJJABJJFIDDFCHJAJJIJ>=:8<=DFIGJJJFJJBDHJJEJJ77777JFJJGJJJHJHJIFJJFJJJIFCC?AGFIFIGDB;:444871/(&%&'&'''().;GJFFEFCEDIJHFDHGEJA@?@DEEEEJJJJHFJ7779****(((J(%&'*./647@AAJIJIIIFHJJHHD:9@@ADGJJJJJJJJJJJJIHGJJHJJIJJFFDDHFJFE31119EFGJJJHBABIJJFFJHJJJIJIHHHGEIJJJJJJFHDEJEFDDIJFJJDCBB:<==><;8<:;;BCBBD@CAJEGEDFDEJIEJJJGJJJJJHJJIJJEJIDBBC7'')4E99?EJGDEHJCCECJGFJJJFJ666>@?BEA@AA@HJJIJJJJGJIGJGJHJJFJGJIJFGJF@?CDCFJFEHJJJJJFCJBDDDHJJHGDCBCJHHJJJGJEJHHGDJGJIJJHIGBAA@DFCGDFJIFJJGJHJJJ====HGJJJJJHJJJJJJIHJJJJJJJJCJGDJIJJJJJIJJJIJJABCGJJJJJJJHJJJJJJJJHJJJJJJHJJJHJJJIJJJJHIIJGJFJGHJJJHJJJEJFDBA<7;*ABJJJGJIHCF??CIFCBJEHG@;<>?B==FDJEJFJJ:=/DGIHGGJJJJJJJJIFDFGEHHFJJJJIJGBBA?0//011<:('''..(&&-*+)))))**,685666JHEDJDFJED;;::GHJJGEGHJHJHJFI:IFGJHHGHB@CBIJJIIJJIFIJJGJJFHJJHJIJJGJJJJJHJJJJHJFJH@=?C634;EDFHJGJFEJJJIJJFJJI867C('''7@GDEHA?AAJ52001359724/-($$%$$&%$$%&%&&&%)0,.,+-2=>CFJJGJEJJJIJGIIJJGIJJJJHIJHJFCBBACDCJIJ@@A?B?;*&&&'**-.011EIHHGGJGHFJH@JA??;8,,,-6955;<=BDED====E@BF<::2-''&)%%+*7;9:;?@EB9112JEEHHJHJIGJFFJIJGJEJJHHFJJJJHCJJFDCDFB===AAAJFGDFJCFDJHHIHG?BBCEIJIJIGIJIECDEJJGFJGCDGDHIHJJGFDA?23:?=ECD@BJJJJJFHIJJJJJJEJGDBFC>==<AIJJGJGIFIJGDGEIHJJDG>>B:4('%
@Stanford_s2n_6_T7_No_Sap1_6_8_10_23_Linear_2800_91
ACGGTACGTATTGTTTTCATTGAGTAGTGGTGTACAATTAGGACTGCATAGGGATGCACTATAGACCACGGATGGTCAGTTCTTTAAGTTACTGAAAAGACACGATAAATTAATACGACTCACTATAGGGAGAGGAGGGACGAAAGGTTACTATATAGATACTGAATGAATACTTATAGAGTGCATAAAGTATGCATAATGGTGTACCTAGAGTGACCTCTAAGAATGGTGATTATATTGTATTAGTATCACCTTAGACTTAAGGACCAACATAAAGGGAGGGACTAAGTGTCCGCTTATTGTTGAACCTACTGCGGCATAGAGTCACCTACCGATTTCTTGTGGTACTTTGTGCTGCCCCTGGGTACGCATCTCTTACTGGAGACCTCAGTTCACTGGAGTCTGTCGTTTGCTCTATACTCACTTGTAGCGATTAGGGTCTTCCTGACCGACTGATGGCTCACCGAGGGATTCAGCAGTATGATTCATCACACCACTTCATCCCTATAGAGTCAAGTCCTAAGGTATACCCATAAAGAGCCTCTAATGGTCTATCCTAAGGTCTATACCTAAAGATAGGCCATCCTATCAGTGTCACCTAAAGAGGGTCTTAGAGAGGGCCTATGGAGTTCCTATAGGGTCCTTTAAAATATCATAAAAATCTGAGTGACTATCTCACAGTGTACGGACCTAAAGTTCCCCCATAGGGGGTACCTTAAAGCCCAGCCAATCACCTAAAGTCAACCTTCCGTTGACCTTGAGGGTTCCTAAGGGTTGGGGATGACCCTTGGGTTTGTCTTTGGGTGTTACCTTGAGTGTCTC
+
'''''%&%%%$$%&&'..03+'&%%$$$$$$$&%%&&'(*++,-009>?;:::@E@@??BBB...01;<<>@@<;;,+((+*/0989<DC@EJBBBEJHIDGJ2222@;41222@@???CFGJIJJEBCJJHJE?<8>.(1118=JJIFC5556JJGGJIJJJJIJJCDJI?;:;;A;:89;>@@D=<<;;;:44459<CEFHIIJHIGJGEEJEJHEG6344@@@>>?B4434=?G@?44.,+((((()34799.-***/15BJFJGFJGJJBBBC@472+%&%,'&&&%'((*//1///0000/1113223100/131///1.///7110/.---35576431100//2/133543357/((620/+,,,11675222353200026542111555543222361...1774221/../233334210/.,--03365333578554-,++/2221144222/,,,.4600002+''&')*)/+&&'++-30236323100048/--,-/010152323533321//0047110132324465432211111212243331112/./0332222//..013211221../030000653333232422234438J111441/.//33/00162/-..3334254/...0*,%%&.03431/...3643310.--.484332...)**+233221/0/3996510016971/./0(&'00015655667322276432212235558-'%$$&&))//*+44-(/,/03566711127;710/0++*+,/542344542211213..)(&()%(,,/0/.-
@Stanford_s2n_6_T7_No_Sap1_6_8_10_23_Linear_2800_92
CTCAGTACATCAAAGCTGATTACCGAGTCACGCTGTCCGGGTCTTGGCTTTCATTCGAATAGGAATGGCAGCAGGTCAATGATGTTCTTAATAAAGATGGAGTTAGCGTCTGCACGCTCCTTAGAGGCTGATACGATAAGTATCTTCAACTGAGGGTCTCTCCATAAGGACCACACAACGAACGCACATGTGATGAACAACTTACCCGATTGCCCCCACGGAAAGCCTGTAAGATGAACTTCTTGTTGTCTCCATTCGCCAGCACCTTAGCCATGTCAATCTGACACTTAGTGGGCACCGGTAGGTTTAGCGCCTTCCATAAGACGAATAGGAACGCCACGAAGTCTCCTTTCAGTTGCGCCACTACGAGCGCATTACGATTGGATTGAGTAGACACATTGCCTCCTTACTTGATTTCCTACTTACGTTGCAGTTCACGAATAGTATCCTGTAACGCACGAATCCATGCGTCACCCTTCTGGGTCACTGCGAGAATACGTTTAGCATCTCGGTCGTCAAGTTCGGCTCGACCATCAGGCTCGAATCCACACTGACCATCGGAGGTTCCGGTAGTTTTGACTCTGACGCGCAACCGCTTATTGTCGCTACGCAAATCAGAAATAATCCTATCAGTGCTCCTTCCAGCGCGGCAAGGTCTTCTTGATACTTAGCAGATACCGCATCGATTGCTTCTTCAA
+
880'%##$$$$$&47<==@ED>>?5612129==>>CCBAJIIJIJJJ@?@B.,,,+.//46678DCHFJJJJBC>?:<;;@JHJHEACC6DGJJJHIJEJGGJJGDE==>@CCDEIJHDIE8548JJJGJJJJJFJFJJJHJIJJJEEAAB5546'&&&&'336JJFJJGECC?JJA>A<<<=IJDHFFJJGJGGJHI))))D454-'*)),+--/129=>JIJJJFJCJ''>=>:::?FB99929;9?A@ABEFHJJGFHFFJJJGH?CBDCCEHDBAACJJGJHFFJ;:::;EE2201338::;CAC<=FEHJIJHIGJJJGJJHFJJHJJJJIGEECA@<@<5533554+'&'9?IJJHJJJJHFGHF;:;;F>=)(((96553,+*+++++++J6601<;<;=?<>CBACJEJGJJD?>>9;::DFFHFGJHJJHGJHIJFHFJJGJJIIGGGIG7667HJIIGIIGGEIHJFJ877@IEJ:99:J==CCCEAB>>@;:;<FEGIDABCBEH?>>>??<==8C;;<=JDHC@@DCGJJJJJJHJGIHIJJJJJJEHDDEFEFJDABC::9:@8,++10./2657:A7778<=?>///07:<ACEEDC>=>J@BEEBDD=<<33343.,,,-32..(,+.+?BGJDDBEGJJGFJJDEE@BE?=:968DCJJFJFIHJJGB?>?G322&&),+(%
@Stanford_s2n_6_T7_No_Sap1_6_8_10_23_Linear_2800_93
CTAGGAGAGTGGTCAGGATTGGCTGGGCCTACATCAAAGCTGATTACCGAGTCACGCTGTCCGGGTCTTGGCTTTAACTCAGATAGGAATGGCAGCAGGTCAATGATGTTCTTAATAAAGATGGAGTTAGCGTCTGCACGCTCCTTAGAGGCTGATACGATAAGTATCTTCAACTGAGGGTCTCTCCATAAGGACCACACAACGAACGCACATGTGATGAACAACTTACCGATACCACGGAAAGCCTGTAAGATGAACTTCTTGTTGTCTCCATTCGCCAACCTTAGCCATGTCAATCTGACACTTAGTGGGCCTGGGTACGGTGAAGCTGCCATAAAGACGAATAGGAACGCCACGAAGTCTCCTTTCAGTTGCGCCACTACGAGCGCATTACGATTGGATTGAGTAGACACATTGCCTCCTTACTTGATTTCCTACTTACGTTGCAGTTCACGAATAGTATCCTGTAACGCACGAATCCATGCGTCACACCTATGGGTCACTGCGAGAATACGTTTAGCATCTCGGTCGTCAAGTTCGGCTCGACCATCAGGCTCGAATCCACACTGACCATCGGAGGTTCCGGTAGTTTTGACTCTGACGCGCAACCGCTTATTGTCGCTACGCAAATCAGAAATAATCCTATCAGTGCTCCCTTCCAGCGCGGCAAGGTCTTCTTGATACTTAGCAGATACCGCATCGATTGCTCTTTGAGG
+
11.-,-4943$$$$%&'1555<@FCDDFJJJFGJFEEEEEFJJDGDCG@@?@JIJJJJJJJJGJJJJJIHJJJJJJJJJGJJIHJJJJJJIJJJGJJJJJFEEFFHJDJ756@8FFJJJHJJFFJJEJJJGJJEEIJJJJJJJCBF<BGIIJJJFJHJGJIB=<30004907899./6EFJGJJJJG7GHJHIJJJJJJJGCCCEBBA@@@DDJIJJJGJHJ++++JCHIAAAAGC@IDBFEIJJJJHGGJJFJJJGGJJJJJGJJJHJJGJJJJGA@;4+''&1**24DIJFJJJHIJJGIFEEC+++'&'&/41111*($#$###%%%$%&&.03-(1455:;@:::EJA@@@E=>?FJEJDEDJJCGJHJJJFGGCHDA?/.-*)*;DEHG;;;;5444562125678:JJCEEJCCEB><6??ACJJJJJHJJJGJFGJGGJJHJJJJGJJEJGFEFHJJJJJGJJHEJJJDAAAJEEE>=88..-'&%(&&((0087678;9:?EGHJJHHIHJHJJHJGF@@?>7758767F@=>=BJCGEGJJJEEFDGDCCBCJHFGFGEIGEFBE.--.ABBDB?>?DFIGFJIIJJIJJJJJJIJJEJGIJEHGEFJJIHFFJIHJJGJJJJABABJI<;;;;<<>HJJFJDC@ABDJEDJJJBDCDDHGIJJHJJJGFFHJJIJGHIJJJJGJJGEJJGJFEFGHJJDDB;5.&%
@Stanford_s2n_6_T7_No_Sap1_6_8_10_23_Linear_2800_94
CCTTCTGGAAAGTGGAGGTTTCCGTGATGGCTACTCCGATAAGACCCTTGAGTTACTCGCTAAGAAGGCAAAGCAATGGGGAGTCCAGACGGTTGTCTACGGAGTTAGTTCGGTGACGGTATGTTCGGTAAGGTATTCAGTCCTATCCTTCTTAAACACCACAACTGTGCGATGGAAGAGATTCGTGCCCGTGGTATGAAAGAGATGCGTATTTGCGATACCCTTCAGCCGGTGCATGCAGACTCACCGCCTTGTAATTCGTGATGAGGTCATTAGGGCCGACTACCAGTCCGCTCGTGACGTAGACGGTAAGCATGACGTTAAGTACTCGTTGTTCTACCAGATGACCCGTATCAGCTGGTCAAAGGCGCTCTGGCTCATGATGACCGATTGGATGCCCTTGCGTTAGGCATTGAGTATCTCCGTGAGTCCATGCAGTTGGATTCCGTTAAGGTCGAGGGTGAAGTACTTGCTGACTTCCTTGAGGAACACATGATGCGTCCTACGGTTGCTGCTACGCATATCATTGAGATGTCTGTGGGAGGAGTTGATGTGTACTCTGAGGACGATGAGGGTTACGGTACGTCTTTCATTGAGTGGTGATTTATGCATTAGGACTGCATAGGGATGCACTATAGACCACGGATGGTCAGTTCTTTAAGTTACTGAAAAGACACGATAAATTAATACGACTCACTATAGGGAGAGGAGGGACAAAGGTTACTATATAGATACTGAATGAATACTTATAGAGTGCATAAAGTATGCATAATGGTGTACCTAGAGTGACCTCTAAGAATGGTGATTATATTGTATTAGTATCACCTTAACTTAAGGACCAACATAAAGGGAGGAGACTCATGTTCCGCTTATTGTTGAACCTACTGCGGCATACAGCACCCTACCGATTTCTTGTGGTACTTTGTGCTGCCCTAGGGTACGCATCTCTTACTGGAGACCTCAGTTCACTGGAGTCTGTCGTTTGCTCTATACTCACTTGTAGCGATTAGGGTCTTCCTGACCGACTGATGGCTCACCGAGGGATTCAGCGGTATGATTGCATCACACCACTTCATCCCTATAAGTCAAGTCCTAAGGTATACCCATAAAGAGCCTCTAATGGTCTATCCTAAGGTCTATACCTAAAGATAGGCCATCCTATCAGTGTCACCTAAAGAGGGTCTTAGAGGGCCTATGGAGTTCCTATAGGGTCCTTTAAAATATACCATAAAAATCTGAGTGACTATCTCACAGTGTACGGACCTAAAGTTCCCCCATAGGGGGTACCTAAAGCCCAGCCAATCACCTAAAGTCAACCTTCGGTTGACCTTGAGGGTTCCCTAAGGGTTGGGGATGACCCTGGGTTTGTCTTTTGGGTGTTACCTTGAGTGTCTCT
+
--..'&'&'&(((''()(&&')*().19<===C=<<=JHJJDCDJGJH;7789A<===<HGJGJEJIHJHHJJJJGF@AAHGJCJFBGDCCEJJHJ88343('())'))++:?@EHJGGFIJJIHA@@AJJJIJJJHIEEJHIJFJIDHJIJJCGGGJGJJFJJJJHIJJCCBCEGAACJJEEFHHCDA>=>>CCDFGAAADDJE@FC00----+.00//0/-).)&&&*''&%%&'57>?BFFEGJJDIIFJFJHFEGFECDDJJIJJJ?22210/./6))))-0-(()-.-79,,,@IJJGCEDGBAC;99::=;<<@B<:99;;FJGFDEJJIJIIJJIJJJJJGH>55/...-**,'''''';FJJJJJJJJJJJHJJJGJJIJJFEJHJJJJJJEIGBBJHE@?@BAAA3334GJCDBBIJJJJEJJJGHGJIIGEJEEJJF9EEDCDGJC@>?BJJHIJGFJJGIIFCGFJFHHJC722=JFIDJJDDCCCICA@@CJCA@AFHFEFDDIIFHFHIHGGJJGEFHIHJJIJJJJJJJHJFFIFGJJJHJJFDDCJFJJDJJA@ABJJJHIGJJGJJJIFJHDHH????HGGF=>=>DD2001<::;C-@@CCC999;@AA@HJIIE76422012276.../54445666556966322235433242101/,,,-23434422/+++,4463211239;62-1++*'&%'')46553300/+*200211255554332233556322344331...,,,,++++1013233333366543334555655545433234566536234221123210012534322245667643111300/0332411323446554233300003011122111123331.++,-111/(%%%-+&--/,++-4656555311114855545222380/02/.,)))*11565))()/442223533000/221432101252-,,-577542.../254444111/-,,.012433347887540-../63111356550++*,/310124/-.-/001..//30100524453333221571/-''(/0022224422211////55//.0323234433222223121022211223220.//33111//../25565433111143122374322324452000-)'335243111032222551.-..43223::86551/0-./23336985443323344322125555444..-**+,44433311028832/..03<910/0012331243//.,,,334642112111255373/0/0225536336664335::3334621126874211222-.6333210..22113331111341**--/////+
@Stanford_s2n_6_T7_No_Sap1_6_8_10_23_Linear_2800_95
CTAGGAGGTGACGGATTGGCTGGGCCTACATCAAAGCTGATTACAGAGTCACGCTGTCCGGGTCTTGGCTTTAACTCAGATAGGAATGGCAGCAGGTCAATGATGTTCTTAATAAAGTGGGGTTGGCGTCTACACTCCTCTTAGAGGCTGATACGATAAGTATCTTCAACTGAGGGTCTCTCCATAAGGACCACACAACGAACGCACATGCGATGAACGACTTACCGATACCACGGAAAGCCTGTAAGATGAACTTCTTGTTGTCTCCATTCGCCAGCACCTTAGCCATGTCAATCTGACACTTAGTGGGCACCGGTACGTTTTAGCGCCTTCCATAAGACGAATAGGAACGCCACGAAGTCTCCTTTCAGTTGCGCCACTACGAGCATTACATGGATTGAGTAGACACATTGCCTCCTTACTTGATTTCCTACTTACGTTGCAGTTCACGAATAGTGTCCTGTAACGCGCGAATCCATGCATAGCCCTTCTGGGTCACTGCGAGAATACGTTTAGCATCTCGGTCGTCGAGTTTGGCTCGACCGTCGGGCTGAATCCACACTGACCATCGGAGGTTCCGGTAGTTTTGACTCTGACGCGCAACCGCTTATTGTCGCTACGCAAATCAGAAATAATCCTATCAGTGCTCCCTTCCAGCGCGGCAAGGTCTTCTTGATACTTAGCAGATACCGCATCGATTGCTCTTCCATT
+
0/*(&&&%$$$####9:9BCB<<>IJFIJEJJFFJHGJIHFE=<,++.<?BFE9999JHJIHJJJJEEA>9999EJJFFJGJGJGJFHIJIJGGJJHGDCBEDFJHJ=?=8>91//)(')&&&&('&%&%$$&.---/2.))+,778;@<<<:=66771025444733<=>DDDDFEHFJJIJEGIJDJJI?111/649+***A??ACCJE5555@BB****J>?=1>>;<;53+6EJGJJJIJJJJJJJJJJJJJJGIFJJHHIJDD=;<56541;70..071CJFIIJIJGJGIJJJJEFGFBDCGGCECBDBEA5,&&'CACDEFJJHGCCGJJHJFEDDBDJJIIJI7777;999:;>BEDAFIA@??@B=<<><BA75/.//)()&'&(%%,,,('&'''(,-0>?@@AEB222?78:<=>EGJIJJJJGFFHCEECJGHFEA@?////,**(*((*('####%'*'&(+,.++**'''(.058:79:;=@:55459<@@@@A@EGEFFJHHEJFHDCCGEDC2)(((3*'((87779A99/..-/8.../@JJJHHJJJJJIJFFFFHHHIJJJFIJJJJA;88=BCIGFJGHJJDCDEGJEFCCEEFJJJHJGDDDJHJJJJJFJJJJIIIGHJ@@AAJ<<;;>?C=>7FJIIJJHFGIFJJJJCCC?@EHEB>1556634211,*,)))*-.,,,,/3,*%%%
@Stanford_s2n_6_T7_No_Sap1_6_8_10_23_Linear_2800_96
CCAGCTGCCGTATTCCAACTCACGCTCGCGCAGGTCATCACGGTCAAAGCGCACTGGGTCTGTTGGAGTCCCAGCAAGTGCCTCAGGGTTCTCATCGTACTCAGCGCGTAACATAGGAGCAAGACGCTGTGAGTAATAGAGGTTCTCTTCACGTGTCCTTGGGTACAGAGCAGGCCAGATAATGGTTGTGTACCCACGGTTATCCTCAAGTTCCTTATAGAGAGTCATCTCTGTCTGAGGTGTACCAAGGTAGATAACGCGAGGAAGGCAGCGGTTTAAGTAACGCAGCGAACTCCTGAACACGAGAAAAATGCATAAGCTCTCACGGGCACCCATAGTTGCGCTGTTAGACGGAATCTCAACGTCATCCGCAATGATAATGTCAGCACGGCTACCAGTTAACTGACCAGTGATACCTACTGATTCACACTAGGAGAGTGGTCAGGATTGGCTGGGCCTACATCAAAGCTGATTACCGAGTCACGCTGTCCGGGTCTTGGCTTTAACTCAGATAGGAATGGCAGCAGGTCAATGATGTTCTTAATAAAGATGGAGTTAGCGTCTGCACGCTCCTTAGAGGCTGATACGATAAGTATCTTCAACTGAGGGTCTCTCCATAAGGACCACACAACGAACGCACATGTGATGAACGACTTACCGATACCACGGAAAGCCTGTAAGATGAACTTCTTGTTGTCTCCGTACGCCAGCACCTCTTAGCCATGTCAATCTGACACTTAGTGGGCACCGGTAGGTTTAGCGCCTTCCATAAGACGAATAGGAACGCCACGAAGTCTCCTTTCAGTTGCGCCACTACGAGCGCATTACGATTGGATTGAGTAGACACATTGCCTCCTTACTTGATTTCCTACTTACGTTGCAGTTCACGAATAGTATCCTGTAACGCACGAATCCATGCATTAAGCCTCTTGGGTCACTGCGAGAATACGTTTAGCATCTCGGTCGTCAGTTCGGCTCGACCATCAGGCTCGAATCCACACTGACCATCGGAGGCTCCGGGTCGTTTTGACTCTGACGCGCAACCGCTTATTGTCGCTACGCAAATCAGAAATAATCCTATCAGTGCTCCCTTCCAGCGCGGCAAGGTCTTCTTGATACTTAGCAGATACCGCATCGATTGCTCTTCTG
+
$$$&%'&'(%&&&)'(,+++,+**+-,/8@GEEJIJJHJJHJHIJJIJIJBDEGE??@C;;>:740//220/*./3..0++124466:HJHJJEJGJJJJJJJJJCDBBHCG87/,,-;;;:;E??CJGJGFDG???<:::DJJGJJCJJJIJJJIJJJJJJJJGJJJDHJIJIJJJJJJJJJJJJJJJJIA?AHFIFHEGGHFJJJJIJJJJJJJHJ>;;JJJFAC@@@J=998:;;CCFJGJHIDHAEJ=<:7/..++)(&369@BE<<<7767>6<;;;<>ABAAJBABBJIDJEB)*%%&%&&()))+&'((()()*$$&(15:=JIEFDJJCDDDJJHHJJIF666JEHHJJCCBCHHJJJJJJJHEIFJJJJGGEJJJJIJJJ99>CJGJJIJJJJHJHJHJJGE?>>55444.,*%''&%%%%%%%%%:JCDBCAIHGFIHJJJJJFIGFJJDCFD77777@B@@?BBBC----?FG<;;;A?:377EGIFGJJJIJFJGJ9888>899IFJHJJJGIJIDGF>>?EJJJJJJJHJJJHDFFDJFHGFBIEDBCJJDJJJIEHF:::HDGJJJJJEJJJFDFGFJJGEJHJJA@@@ADJIDGJHFJJJFA=1'&''9;875J313('''.--.;;<=AGFDJGGEDDFJIJDCCBEJDHJJGDFJJJJJJJFJFGJIGJGJFFHJJIDGBDB8/'$#$$$&$%%%')))&'$%*+*0/,**048>>?D7777/..//DEJHG=<:5444@B@AAJJJGJJJHJFCAF@0++*,,,,DC;::<D@?ABEBCBAJHJFJJGJFJHFFCJJFF:==CBE@@?>?:756399:;955411010J54?=>><;..4*@IEFJHJFJJJGJHIJJJJIJIJJJIHJJFEGFGHGJJJJJJECCC?A@?8656@@:865((((((''(,,0((7?D:99;JHJGJEJJGGEFHGGGFHHJHGHHB??((%%))7==HFJGHGFJHBBFCJIAAA@JHJJA@==ACD33*)))3+((%&&)/-....<C<<6666=<<887=FGJEJJJFEABCDDFCDGJIJHHEJJHHBAEB>>>9432+*)++.;AAC>:A;8499****DEJHJEJGI=@>77IEIF>67777;;::=;CBCDCBDD?9854;1'&
@Stanford_s2n_6_T7_No_Sap1_6_8_10_23_Linear_2800_97
CCTGAGTTAAAGCAGAATTTACCGGACCAGCGTGACTCGGTAATCAGCTTTGATGTAGGCCCAGCCAATCCTGACCACTCTCCTAGTGTGAAATCAGTAGGTATCACTGGTCAGTTAACTGGTAGCCGTGCTGACATTATCATTGCGGATGACGTTGAGATTCCGTCTAACAGCGCAACTATGGGTGCCCGTGAGAAGCTATGGACTCTGGTTCAGGAGTTCGCTGCGTTACTTAAACCGCTGCCTTCCTCTCGCGTTATCTACCTTGGTACACCTCAAGCAGAGATGACTCTCTATAAGGAACTTGAGGGTCACCCGTGGGTACACAACCATTATCTGGCCTGCTCTGTACCCAAGGACACGTGAAGAGAACCTCTATTACTCACAGCGTCTTGCTCCTATGTTACGCGCTGAGTACGATGAGAACCCTGAGGCACTTGCTGGGACTCCAACAAGCCAGTGCGCTTTGACCGTGATGACCTGCGCGAGCGTGAGTTGGAATACGGTAAGGCTGGCTTTACGCTACAGTTCATGCTTAACCCTAACCTTAGTGATGCCGAGAAGTACCCGCTGAGGCTTCGTGACGCTATCGTAGCGGCCTTAGACTTAGAGAAGGCCCCAATGCATTACCAGTGGCTTCCGAACCGTCAGAACATCATTGAGGACCTTCCTAACGTTGGCCTTAAGGGTGATGACCTGCATACGTACCACGATTGTTCCAACAACTCAGGTCAGTACCAACAGAAGATTCTGGTCATTGACCCTAGTGGTCGCGGTAAGGACGAAACAGGTTACGCTGTGCTGTACACACTGAACGGTTACATCTACCTTATGGAAGCTGGAGGTTTCCGTGATGGCTACTCCGATAAGACCCTTGAGTTACTCGCTAAGAAGGCAAAGCGATGGGAGTCCAGACGGTTGTCTACGAGAGTAACTTCGGTGACGGTATGTTCGGTAAGGTATTCAGTCCTATCCTTCTTAAACACCACAACTGTGCGATGGAAGAGATTCGTGCCCGTGGTATGAAAGAGATGCGTCCTTTGCGATACCCTTGAGCCAGTCATGCAGACTCACCGCCTTGTAATTCGTGATGAGGTCATTAGGGCCGACTACCAGTCCGCTCGTGACGTAGACGGTAAGCATGACGTTAAGTACTCGTTGTTCTACCAGATGACCCGTATCACTCGTGAGAAAGGCGCTCTGGCTCATGATGACCGATTGGATGCCCTTGCGTTAGGCATTGAGTATCTCCGTGAGTCCATGCAGTTGGATTCCGTTAAGGTCGAGGGTGAAGTACTTGCTGACTTCCTTGAGGAACACATGATGCGTCCTACGGTTGCTGCTACGCATATCATTGAGATGTCTGTGGGAGGAGTTGATGTGTACTCTGAGGACGATGAGGGTTACGGTAGCATTTCATTGAGTGGTGATTTATGCATTAGGACTGCATAGGGATGCACTATAGACCACGGATGGTCAGTTCTTTAAGTTACTGAAAAGACACGATAAATTAATACGACTCACTATAGGGAGAGGAGGGACGAAAGGTTACTATATAGATACTGAATGAATACTTATAGAGTGCATAAAGTATGCATAATGGTGTACCTAGAGTGACCTCTAAGAATGGTGATTATATTGTATTAGTATCACCTTAACTTAAGGACCAACATAAAGGGAGGGACTCATGTCCGCTTATTGTTGAACCTACTGCGGCATCAGTCACCTCATTTCTTGTGGTACTTTGTGCTGCCCTTGGGTACGCATCTCTTACTGGAGACCTCAGTTCACTGGAGTCTGTCGTTTGCTCTATACTCACTTGTAGCAATTAGGGTCTTCCTGACCGACTGATGGCTCACCGAGGGATTCAGCGGTATGATTGCATCACACCACTTCATCCCTATAGAGTCAAGTCCTAAGGTATACCCATAAAGAGCCTCTAATGGTCTATCCTAAGGTCTATACCTAAAGATAGGCCATCCTATGAGTGTCACCTAAAGAGGGTCTTAGAGAGGGCCTATGGAGTTCCTATAGGGTCCTTTCAAAATATACCATAAAAATCTGAGTGACTATCTCACAGTGTACGGACCTAAAGTTCCCCCATAGGGGGTACCTAAAGCCCAGCCAATCACCTAAAGTCAACCTTCGGTTGACCTTGAGGCTCCCTAAGGGTTGGGGATGACCCTTGGGTTTGTCTTTGGGTGTTCCCTGAGTGTCT
+
))+%$$#&*--/.)(('$$%%&($''''&'+01119FEDDFGJC>>>?JJJGHJIE666ADA:=<<3333BEHJJIJJJJJJJE0//0JJAEHAIJIIFIFJJJJJJJHFJJJJGG6556ECC00/00AJHBDGJ5555BBCJHJGJHGJJJJGJGB?8646:;@?;::;D???02++,/++++969;;;9932338@IHHGJJIHJJJ====B?==@IIJJJJJHJJJIFJJEAJEJJCBB=<8582FEEFAHJGHC9<CFABIAJBCCHJEGDD;5))))*4637DFJHJJJJJJHJIJJHFH>4+())%&&&&0(>@EGFFJHCJDHJGGFJJJJGEHIGJJHJGIJJFJJGJCFHJIJJHJGIJIJEJJGJGFJJJJJJJJJFJJGFHHIACC@><9?ACA@@DHJGIGJIFJJ978,**0547:;10004:74449B???ICCCE432*'&'''9JDJIFGJJJJGJJJJJJJJJJJJJIJJHFEJHJ6666EJJJIJJIHHFJJHJJHHFJIJJIJJGIJJJJJJJHJJJJIJJHJJEJJJJHCECGJJIJJFHJEJGIHIIGFJFJJGJJJJJJDJJFJIHJJJJJJJGFJJHHIFJHFGGBIGJJJJJJJFD>>?EEJFJ=;7)--DFEHJFE>?FHJBBA;;;<9....110@@?<:;<D<CEFEJBDJ3334A5*)))11:;<=@CBFCCJJHHCACFFDDCHJJIJJJJJFJJJJJG?CADJJJJJJE(''(@@BIGEC>C99JFHDGHJJJJJ@@?999;<<;FDFEFGGEBCADHJJJJJJJJJHJHJIIJJJJJJJJIJGJJJJJJHGJJGGJIHFGEJGGJJJJJFJIHEFH<85555=GJJJJ3333CBHJJGJIJGJGFBCBDHIHJJJGFHJGJJGJJIEJHJ((((428<555:767:FIJJJGJJGFGJJJJHHGGJJFJJFJJ<;<;FF?888?AHJJHJIGJHDDGIJJJJHJHJFHJDJJFIJGHGJJJHIJJJEJDJEEFJHDHEHFFFCJE?>??JJFGEACCIAJ><5445&%%%1,@JGGIJJGEFHJHGIFHGIEJDD7666866::CFFCHGJGFEIGHJJHJHJJJEJJJJCAADEJ=<;<BAA654462@B667GGJFGFGFJGGJHJJJJJJJJGGHICDCE97,,BFGIJFGJJHJIGJIGJJJFHFJJ;;;;AACGBFGDDJFFJJIJJJJJFJIGHHJJJJFJJJJJJHFJJGJJFIEB?>@DHEGD65559CDHA=;=ACDDCBACFEBCDDJDFHHEB<>935CEFEDDDJJJJJIEFGHGJHJJJIJJJJHI><;:@;;==BDCJFJJDDDDFJJIJJGFECDB@@???CEBBDDHFDFJHJIGJHJJEFFJBJEEEEJJJJGJHJEGD@?@>BDBB32220))).-,-3()&%%%%$$%'/20011234422121212311///012554100042223454200/01264---/323344434579642111245656733322,,,-23433210.***,44532100179-,,,0/0-*(&&&(25320//.0/2.001133555421001212111))*+3321101201113310/02233121241-+,-/333322224555655443321232222112100/0124444221233343333333000167450,*)(+))-,,)**,,.2111/11011112222/,,,.1&%$#$%'')&&&&)&'()143////2644445754/+5**41/.***,11253101246423335432111555543//0051.--0574421.,--2432210//030/1+,,44333476633.,,,.31///133442,,,-44000152--,-...-//0200/0367444451//.36/---/3111253355/**)))+,-/43/.-.013333332222100/0001121121111..//211231/...123333332))))10334765434000/0011100021133441111320012520./04453/-+()*+8412//03///0653234422235211124343233//.***+232211//04;;:8/../58710/12//11//4963200.001654322122254484////234425101/((((/.---2310/26963112458744321232321431100/.-.),'%(,-.*&
@Stanford_s2n_6_T7_No_Sap1_6_8_10_23_Linear_2800_98
GCCATGCAATCTGACACTTCGTGGGCACCGGTCGGTTTAGCGCCTTCCATAAGACGAATAGGAACGCCACGAAGTCTCCTTTCAGTTGCGCCACTACGAGCGCATTACGATTGGATTGAGTAGACACATTGCCTCCTTACTTTGATTTCCTACTTACGTTGCAGTTCACGAATAGTATCCTGTAACGCACGAATCCATGCGTCACCCTTCTGGGTCACTGCGAGAATACGTTTAGCATCTCGGTCGTCAAGTTCGGCTCGACCATCAGGCTCGAATCCACACTGACCATCGGAGGTTCCGGTAGTTTTGACTCTGACGCGCAACCACTTATTGTCGCTACGCCAAATCAGAAATAATGCTATTAGTGCTCCCTTCCAGCGCGGCAAGGTCTTCTTGATACTTAGCAGATACCGCATCGATTGCTCTTTGAGC
+
?>>>;)*(()(&&%&&'25*)))7:</..+,,*'')3334AEFJHJIJJJJJHIJ@8999:::DFBBACJJJJIJJJIDBDB=??@JJJJHHIIJJGBJGGJHGHIDDDEEBBCEGJ8775679>GJJEJJIJGJGGJA:A@0(09;HJJJJHJIJFDJJ=JFIFGJBB,&&&&&&'***7=>>>BJHEF2213234;8888FIFJJJJHGACJIJAA@4=<=AHBABICADDEGEJJJHJJJGFJE?;::;JJBCAB;::;EAA?>>@>B;78788=>JIHGHEJJJJJEGCE@@B;F<>=87566J>>>JJFJJFDEIDABCD..-,+++++3112-++,0..0224334;;322,,,,0.''')ADFJHJJDGDJJGJGCFJJGJJIHJGJJHJJJ8654;D>>GCCJFIJEHEEGCE=>>::<9'&&%
@Stanford_s2n_6_T7_No_Sap1_6_8_10_23_Linear_2800_99
CCCCACGGTTATCCTCAAGTTCCTTATAGAGAGTCATCTCTGTCTGAGGTGTACCAAGGTAGATAACGCGAGAGGAAGGCAGCGGTTTAAGTAACGCAGCGAACTCCTGAACCAGAGTCCATAGCTTCTCACGGGCACCCATAGTTGCGCTGTTAGACGGAATCTCAACGTCATCCGCAATGATAATGTCAGCACGGCTACCAGTTCTTAACTGACCAGTGATACCTACTGATTTCACACTAGGAGAGTGGTCGGGATTTTGGCTGGGCCTACATCAAAGCTGATTACCGAGTCACGCTGTCCGGGTCTTGGCTTTAACTCAGATAGGAATGGCAGCAGCGATGAATGTATTAATAAAGATGGAGTTAGCGTCTGCACGCTCCTTTAGAGGCTGATACGATAAGTATCTTCAACTGAGGGTCTCTCCATAAGGACCACACAACGAACGCACATGTGATGAACAACTGATCCACGGAAAGCCTGTAAGATGAACTTCTTGTTGTCTCCATTCGCCAGCACCTTAGCCATGTCAATCTGACACTTAGTGGGCACCGGTAGGTTTAGCGCCTTCCATAAGACGAATAGGAACGCCACGAAGTCTCCTTTCAGTTGCGCCACTACGAGCGCATTACGATTCAATTAGTAGACACATTGCCTCCTTACTTGATTTCCTACTTACGTTGCCAATACACGGAACTGCTGAGTTTCCTGTAACGCACAAATACATGGTTCAGCCCTTCTGGGCGGCTCCGAATACGCTTAGCATCTTGGTCGTCGTTCGGCTCGACCATCAGGCTCGAATCCACACTGACCATCGGAGGTTCCGGTAGTTTTGACTCTGACGCGCAACCGCTTGTCGCTACGCAAATCAGAAATAATCCTATCAGTGCTCCCTTCCAGCGCGGCAAGGTCTTCTTGATACTTAGCAGATACCGCATCGATTGCTCTTCC
+
98743445;<?@@EG<;:9=HJIEJ@G::9;JJJJJJJGJJHB7@BDJJJJJ?>><;;;;55556DG>?>??JEIGCDDEJFJJHJJ><;:>DJJEJEFJDHEJJJJJJJJJJIGJJJGJIJJJJJJJGF@A<<=?6556:?4444>ACEEDDA0001-,+,,12//001EHIIJJHEFGFIJJJHGJG8778HJDDDHIJI9771+))(8:CDCIHJHJJFIHDCDEJJFEHJJJJIJJJF@A@DCA>/.--&%&)+)))*68EFJGHEDABCB''''(<@@BEFEFC?>??IHGHJHJHFE=DDEJJJFJJIJJJJJJJJJIJEH@ACA@@@...++'&'('))%+,''))7CEDJJGJJJJJHJIJH====IHDC?>><;1=1(DCJJJJJJJGIJIJI??>?JJJJB9999BCJJGFHHJJJJJJJJJJIJIJJJJJJJ8778FIBBBEJIFDGDJHJ+**+*)1))(<@CIJJJJJJJJIFJJJJHIJJJJFJJJJHHJJJJJIJJDBDFJJJJJJJEGFFJJJJJJJJJJJJJJJJJ<<==JJJJJJJJJJJJIJJIJJHJGJJJIJJIJJGD>==>JJJJJJJHJJJJJJJJIJC<=?FFJIHJJGGJIFJJJE9778CCGJJIIIBAC('''*&&&'''(5J::?5555JJDJA8888HGJJJFC555;5=00*'')&&%%('&&&'(('%$$$%%$%)'()()&&'()((&%&&$$$&''(**)((*,-*$$%%&&&%$%$$$$&&$%$$&'$&')*(''%&%%$$###$%&')--+-169EJ@ABBHJJJJIJJIIJJJJJJJJJJGIJJHGIFJFJIIJJJJJHDDJFJJJJIJJJJJJJ?;<>+**-4855=???GJGJJJJJGJJHJJFJJDCCCHJEDH??F<<B@@?JCEAEJJJGJJJDEEEGHHFIC;;<BJGFCCC<===><;9:/....7-&
@Stanford_s2n_6_T7_No_Sap1_6_8_10_23_Linear_2800_100
CCGTGGGTACACAACCATTATCTGGCCTGCTCTGTACCCAAGGACACGTGAAGAGAACCTCTATTACTCACAGCGTCTTGCTCCTATGTTACGCGCTGAGTACGATGAGAACCCTGAGGCACTTGCTGGGAGCTCCAACAGACCCAGTGCGCTTTGACCGTGATAACATGCGCGAGCGTGAGTTGGAATACGGTAAGGCTGGCTTTACGCTACAGTTCATGCTTAACCCTAACCTTAGTGATGCCGAGAAGTACCCGCTGAGGCTTCGTGACGCTATCGTAGCGGCCTTAGACTTAGAGAAGGCCCCAATGCATTACCAGTGGCTTCCGAACCGTCAGAACATCATTGAGGACCTTCCTAACGTTGGCCTTAAGGGTGATGACCTGCATACGTACCACGATTGTTCCAACAACTCAGGTCAGTACCAACAGAAGATTCTGGTCATTGACCCTAGTGGTCGCGGTAAGGACGAAACAGGTTACGCTGTGCTGTACACACTGAACGGTTACATCTACCTTATGGAAGCTGGAGGTTTCCGTGATGGCTACTCCGATAAGACCCTTGAGTTACTCGCTAAGAAGGCAAAGCAATGGGGAGTCCAGACGGTTGTCTACGAGAGTAACTTCGGTGACGGTATGTTCGGTAAGGTATTCAGTCCTATCCTTCTTAAACACCACAACTGTGCGATGGAAGAATTAGTGCCCGTGGTATGAAAGAGATGCGTATTTGCGATACCCTTGAGCCAGTCATGCAGACTCACCGCCTTGTAATTCGTGATGAGGTCATTAGGGCCGACTACCAGTCCGCTCGTGACGTAGACGGTAAGCATGACGTTAAGTACTCGTTGTTCTACCAGATGACCCGTATCACTCGTGAGAAAGGCGCTCTGGCTCATGATGACCGATTGGATGCCCTTGCGTTAGGCATTGAGTATCTCCGTGAGTCCATGCAGTTGGATTCCGTTAAGGTCGAGGGTGAAGTACTTGCTGACTTCCTTGAGGAACACGTGATTCGTCCTACGGTTGCTGCTACGCATATCATTGAGATGTCTGTGGGAGCGTTGATGTGTACTCTGAGGACGATGAGGGTTACGGTACATCTCATTGAGTGGTGATTTATGCATTAGGACTGCATAGGGATGCACTATAGACCACGGATGGTCAGTTCTTTAAGTTACTGAAAAGACACGATAAATTAATACGACTCACTATAGGGAGAGGAGGGACGAAAGGTTACTATATAGATACTGAATGAATACTTATAGAGTGCATAAAGTATGCATAATGGTGTACCTAGAGTGACCTCTAAGAATGGTGATTATATTGTATTAGTATCACCTTAACTTAAGGACCAACATAAAGGGAGGAGACTCATGTTCCGCTTATTGTTGAACCTACTGCGGCATAGAGTCACCTACCGATTTCTTGTGGTACTTTGTGCTGCCCTTGGGTACGCATCTCTTACTGGAGACCTCAGTTCACTGGAGTCTGTCGTTTGCTCTATACTCACTTGTAGCGATTAGGGTCTTCCTTTAGACCGACTGATGGCTCACCGAGGGATTCAGCGGTATGATTGCATCACACCACTTCATCCCTATAGAGTCAAGTCCTAAGGTATCCCATAAAGAGCCTCTAATGGTCTATCCTAAGGTCTATACCTAAAGATAGGCCATCCTATCAGTGTCACCTAAAGAGGGTCTTAGAGAGGCCTATGGAGTTCCTATAGGGTCCTTTAAAATATACCATAAAAATCTGAGTGACTATCTCACAGTGTACGGACCTAAAGTTCCCCCATAGGGGGTACCTAAAGCCCAGCCAATCACCTAAAGTCAACCTTCAGACTAAGCCTGAGGGTTCCCTAAGGGTTGGGGATGACCCTGGGTTTGTCTTTGGGTGTTACCTTGATCTATTCTTCATGTTCTGTTTACTGGTTCAGG
+
+)'(+-3431163<ACJDDCEFECJJJJGJJJJJHJGFHJFHJGJA@<;;::8988?;?D5338=666366?CJFJFJGJHJFFFEIFHGFJFEIJI;:;;JGABABJHIIJJJJFJJJJJHC><<=00/.8+++1@JIJHCEFJJFEIJJGJHJIJIJAA>==*******>JHEGJFJ@=;976CCDJDC::HFIJGFIJJJHJJHJHIHJJIEJIJIJJGJJJJJJJJJJJFFJGJJIJJHIJBB@CJJJJFJHHGEIJFJCJJHGFHFJEIFEJFFGBCCFJEFGJHFIDJB4=>IGGGIJFIIDDCFGIFDJIJJIGJGJIIEJEAACJIJJJIJJJJHJJJJJJJJJJJJJFHJDCFEHIFGGJHGJJIIJIJHJGJJJHJEJJJJHFFJJ@AABEHFJHDECDG:9880,(((789:<??;>?BDHJFJJJHJJJHJJJJIIEJHJJHJFIJJID=>?>@@@JJC>>@DJJJEA??@BFJIJJIJIDEEJJJJGHJF@??ABDEHGIA@BCJACDDHJHEFFGIJDG@C?;((((GGJEEJJJIJJFGGJHJHGHIJBDCIJIJJJHJEJHIGJJJHJJJJJJHJJIJJJJJHHEJJIEHJJIFJGIFGFDIJGIGGJHJHHFGJJFEEEEHGGJHHHJJDDI@A5557JJJIJJJJJJIHJFJHJJIGJJGJGIFJIJ<;;0'''),,&&&&..=A@>AAEJ?=:<AFEJJJHGJJJHJJJHHHFCEDG?CF;<EFFFIFHHGJJGJJJHHJJIHGGEJHGJIEJGDFEJHIFGJEIHJBCBADFJA?@@FIGCHHJHJEJJIEJJJJIEJGEHDDFIJGDD?=>?B<79?HGJDDCGGIJJGJJJJFGJHGGDGJHIGJJIIJJJFBDBEHIGIJIJGIJJJGHFDE////CBA?>?@JIJIJJJFJJFDGEHFHEGHIHIDFDECEGIJ@@@@FFFFDJIJFJIC>===4330078?=?>;+++5FEGJDFECCEDB>>>>?;??@CG@DFEEGABJ'&&&2*'''8<FDJJHFIDDA>>A@@CCDCIEJJFHFJGEDE?987742)(+*%%'+-5?@IHEEDGIEA@A@JBDCBJC@D>F>=*&&&(%%(((*@B???AHHIJGJGIJJHJJJHBB@BDFCEIEA@A@GJFJICCAB>==>>DCDGFGJHHEGDFE:??B>EDDECBDADCEIEHEDE@@DCFGEEIIEGCC@BAGHGGDC,,,=@;=J4455463)(()45345553003/111122222110001212100.../0110101100123512114344122266532222344544445566454433102/1233223210/0015464332232222235552.../5544551,*+0((3//.-..../20100110112223363.../1100434456433.+**,234614421000152222578989877620-+++-/024633357653434556433245454210135/,,,0334441/-..133333000.--,.000101125542/&$$''%))*32011345442.../56222250---.000./(('&&&'&&+*21121111682/../201114222210010/-'''&*..123334454432221111112221121210/-./221231/../142222331((((1/11164432101131111-+*,.)(%&&&(-.000014642....0003::85341//,-.42213664233433344210024444332,,,())+3432220123::54///06:8200130///34664555511/010100223445667.%%((**,013510433222485101352223674111255944754556765865544322235.*)''''&'$&$$$%&&($%$%'$#$&&'))%%%$
@Stanford_s2n_6_T7_No_Sap1_6_8_10_23_Linear_2800_101
GGCCAAACTAACAACCAAATCCTAAACGTATTCTCGCAGTGACCCAGAAGGGTGACGCATGGATTCGTGCGTTACAGGATATTCGTGAACTGCAACGTAAGTAGGAAATCAAGTAAGGAGGCAATGTGTCTACTCAATCCAATCGTAATGCGCTCGTAGTGGCGCAAGTTGAAGCTCGTGGCGTTCCTATTCGTCTTATGGAAGGCGCTAAACCTACCGGTGCCCACTAAGTGTCAGATTGACATGGCTAAGGTGCTGGCGAATGGAGACGACGAAGTTCATCTTACAGGCTTTCCGTGGTATCGGTAAGTCGTTCATCACATGTGCGTTCGTTGTGTGGTCCTTATGGAGAGACCCTCAGTTGAAGATACTTATCGTATCAGCCTCTAAGGAGCGTGCAGACGCTAACTCCATCTTTATTAAGAACATCATTGACCTGCTGCCATTCCTATCTAAGTAAAGCCAAGACCCGGACAGCGTGACTCGGTAATCAGCTTTGATGTAGGCCCAGCCAATCCTGACCACTCTCCTAGTGTGAAATCAGTAGGTATCACTGGTCAGTTGACTGGTAGCCGTGCTGACATTATCATTGCGGATGACGTTGAGATTCCGTCTAACAGCGCAACTATGGGTGCCAGTGAGAAGCTATGGACTCTGGTTCAGGAGTTCGCTGCGTTACTTAAACCGCTGCCTTCCTCTCGCGTTATCTACCTTGGTACACCTCAGACAGAGATGACTCTCTATAAGGAACTTGAGGATGACCGTTTGGGGTACACAACCATTATCTGGCCCTGCTCTGTACCCAAGGACACGTGAAGAGAACCTCTATTACTCACAGCGTCTTGCTCCTATGTTACGCGCTGAGTACGATGAGAACCCTGAGGCACTTGCTGGGACTCCAACAGACCCAGTGCGCTTTGACCGTGATGACCTGCGCGAGCGTGAGTTGGAATACGGTAAGGCTGGCTTTACGCTACAGTTCATGCTTAACCCTAACCTTAGTGATGCCGAGAAGTACCCGCTGAGGCTTCGTGACGCTATCGTAGCGGCCTTAGACTTAGAGAAGGCCCCAATGCATTACCAGTGAGCTCCGAACCGTCAGAACATCATTGAGGACCTTCCTAACGTTGGCCTTAAGGGTGATGACCTGCATACGTACCACGATTGTTCCAACAACTCAGGTCAGTACCAACAGAAGATTCTGGTCATTGACCCTAGTGGTCGCGGTAAGGACGAAACAGGTTACGCTGTGCTGTACACACTGAACGGTTACATCTACCTTATGGAAGCTGGAGGTTTCCGTGATGGCTACTCCGATAAGACCCTTGAGTTACTCGCTAAGAAGGCAAAGCAATGGGGAGTCCAGACGGTTGTCTACGAGAGTAACTTCGGTGACGGTATGTTCGGTAAGGTATTCAGTCCTATCCTTCTTAAACACCACAACTGTGCGATGGAAGAGATTCGTGCCCGTGGTATGAAAGAGATGCGTATTTGCGATACCCTTGAGCCAGTCATGCAGACTCACCGCCTTGTAATTCGTGATGAGGTCATTAGGGCCGACTACCAGTCCGCTCGTGACGTAGACGGTAAGCATGACGTTAGTATTCGTTGTTCTACCAGATGACCCGTATCACTCGTGAGAAAGGCGCTCTGGCTCATGATGACCGATTGGATGCCCTTGCGTTAGGGCATTGAGTATCTCCGTGAGTCCATGCAGTTGGATTCCGTTAAGGTCGAGGGTGAAGTACTTGCTGACTTCCTTGAGGAACACGTGATTCGTCCTACGGTTGCTGCTACGCATATCATTGAGATGTCTGTGGGAGGAGTTGATGTGTACTCTGAGGACGATGAGGGTTACGGTACGTCTTTCATTGAGTGGTGATTTATGCATTAGGACTGCATAGGGATGCACTATCAACCACGGATGGTCAGTTCTTTAAGTTATTGAAAAGACACCGATAATTAATACGACTCACTATAGGGAGAGGAGGGACGAAAGGTTACTATATAGATACTGAATGAATACTTATAGAGTGCATAAAGTATGCATAATGGTGTACCTAGAGTGACCTCTAAGAATGGTGATTATATTGTATTAGTATCGCCTTTAACTTAAGGACCAACATAAAGGGAGGAGACTCATGTTCCGCTTATTGTTGAACCTACTGCGGCATAGAGTCACCTACCGATTTCTTGTGGTACTTTGTGCTGCCCTTGGGTACGCATCTCTTACTGGAGACCTCAGTTCACTGGAGTCTGTCGTTTGCTCTATACTCACTTGTAGCGATTAGGGTCTTCCTGACCGACTGATGGCTCACCGAGGGATTCAGCGGTATGATTGCATCACACCACTTCATCCCTATAAGTCAAGTCCTAAGGTATACCCATAAAGAGCCTCTAATGGTCTATCCTAAGGTCTATACCTAAAGATAGGCCATCCTATCAGTGTCACCTAAAGAGGGTCTTAGAGAGGGCCTATGGAGTTCCTATAGGGTCCTTTAAAATATACCATAAAAATCTGAGTGACTATCTCACAGTGTACGGACCTAAAGTTCCCCCATAGGGGGTGCCTAAAGCCCAGCCAATCACCTAAAGTCAACCTTCGGTTGACCTTCAGGGTTCCCTAAGGGTTGGGGATGACCCTTGGGTTTGTCTTTGGGTGTTACCTTCGAGTGTCC
+
'''''&'&)$#$$$$%##%$%%%%'*356'''',22CEDGFFIJ@9;:;::C;DGJDFIIIEEFECCBJJABABI;97686**()78GJDJJJGHEJHI55525556IC4---/343477:722369<821-+++236HFJJGFJFJJJJJDFE>>?<<<<=D774)'%&'&&*'''(./FEIJGFFJJIIGHGJJJJJFJJGJJJBBBBJJHFGED@;:9:@FF4441001250/;<JF>BBJJHJDEGJIJIIGJIIF>>8788/40-*))+++<BJJJJHJEFJJJJJJJJJJJGJIJHHEBBABJJJAAAA@==CCJDA@AGGJGGFFGJJJJJJGJJDBGBGIEFIJJJFFAA:5,,,<B:G3*))666:655=DGJFEJJJJHJFIGGJJJJJJJJJJJGHJHJJJJGHJJFCHGJJJGJGGJJJFGJJJJJJJJIJJGHHGEF(('(&%%(')4=HJDDHGHIJHJJI?>>>JJBDGHEGCEJFJJJJJJJJJHJJACBEJIDJJJJJFHJJJIJJGEEEIJFFCBDDJIFIJIJJHJJIFGJJEFJF1112;631,++,14;0//01IJJIGJJJJHIGJJJJJJJJIJIFGDBB@????B<=DCJJJJEJJIHGCEFDJJ;9896:3/..+,,,:<=@=<<;?@A?==>DB=BBEJJFHJGJJJJGGJEEEB<@EGEAABFJJJJFFFJJCAJGIFJJJEDGJ@D??GDD?@@@FCFGFED?JJFIIJHJJJJJIJFEGJHJE>654411&&&&(*-'&(.5?<<AJDCGGEEGDGFJFDCA?GHIJJJIHDCFJJJJHJD;921**,8FDJGCEDA@A=>>>FHFJJJHHJEJJJJJGJJJFJGJJEJHJIJDGEFGJJJEGCCJJJJJJGHHIJJJJGIIJECDJJJHJHJJIJIFEJJFDCCGCDJJABCB?FFJJJJJJHGJJJIFIEHE*()55033;@EH??8;79:<7667JEJJJJJHJIHJIJJJJJJGJGHJJJJJJFIEJJHJHJJFJJ;>??CBB?AEB?=>?@ACDHHFDFGJEDGCGJ9::9994556B520245=9:=JJJJHFJJJ444DHFGH=>>87790//2228:<=A>>;668:74434:437AJGJIJFCBG:::;>:678=FJGIJIJJJJJJGFGFIIIJJHIJCGF>>997666403GJJJGJJJJJJJJJJHGG94446HJJJJJHJJJJGJHEDFFFCFHBCABGFJEGHIJGJJGJJHDFJJHIJGJFDJGJIJJJJFGHJFGJFJGFGGCIHDJIJHGJEIFB;1EJIJJHGJHGJGJFJIJGBBCCEJJJJHJJIIDIJFFEJJFFJGDDGIJJJJJIJHJGJJHIIJHJHJJ@???DDE8/.346666:;<<GD=<<=6>?JJHHJCHHB@@BJJHJFJIHG>?<<?@IEFJHJGIIIJIJJJJJJJJJJHJHHJFJJJHJJHGJJJJJGDHGJJJHGJJFGJIJJJJHIJHJJJIJ;>EEHJGFJF6666AC?DHFJFGIEJICBEHJGJJGJJHJJJHJJGJJJHHIJJGGJJHJEEFFJJIIJJJIIFJ><<<?A/../65549889>HD656CEGIDB@C?<>>?@@A77445442*%%'(++.23DFEHJHEJJJGJHIJFJJJJIJJJIEGJJFHHFHJGEGFJFGJHGJFJJJHIIJIJJJJGEDGDHGJJJJDEGJGGFJ88966679433358:565465587987886555:8886544333566434489867656678889<986789<<98766777:000-0.,++118;:785566<<<86523312123232464444577;;:999:8:766565577333689;:985----55689776564443557:;<988554301662224444,,,112568766530012954446311-----3:33336555555679<<82+''&%&%'459522242*)+,1,314321+*++(+44221148<8:657778:3000277666655449233445687675554432445---.889954334223376332233553444887544445677655566675555555511--/6444210..))**6,&'''-)+2566678752112674645*)(+,,-3633331111434323344456444540//000//122348322100/17878666533347:87778:::778137320.//0234J64334787566821202226667543244641113887550....11123422200/.0135654347:98661...0755559995543458>@533373///02221224633235467865544326641.(&'*)(*34467543331233;:6645655455870/5545443344554444444201135344210014777667664546744335556/16561)///-0//28777863233553445852223999:8=<33222-,++012335:53230001556644457787665110-../36,)))))'//43/**+23551-*)&',-/237999:9844459775443333656861101333344)''').778963223622229<84+++*,++&&,34555322+)11250///257)(((001,)
@Stanford_s2n_6_T7_No_Sap1_6_8_10_23_Linear_2800_102
ATGTATCAAAGTACCGTTTTCGCATTTATCGTGAAACGCTTTCGCGTTTTTCGTGCGCCGCTTCAGAGGTTCTCTTCGCGTGTCCCTGGGTACAGAGCAGGCCAGATAATGGTTGTGTACCCACGGTTATCCTCAAGTTCCTTATAGAGAGTCATCTCTGTCTGAGGTGTACCAAGGTAGATAACGCGAGAGGAAGGCAGCGGTTTAAGTAACGCAGCGAACTCCTGAACCAGAGTCCATAGCTTCTCACGGGCACCCATAGTTGCGCTGTTCAGACGGAATCTGAACGTCATCCGCAATGATAATGTCAGCACGGCTACCAGTTAACTGACCAGTGATACCTACTGATTTCACACTAGGAGAGTGGTCAGGATTGGCTGGGCCTACATCAAAGCTGATTACCGAGTCACGCTGTCCGGTATTGGCTTTAACTGGGATTAGGAATGGGCAGCAGGTCAATGATGTTCTTAATAAAGATGGAGTTAGCGTCTGCACGCTCCTTAGAGGCTGATACGATAAGTGTCCTTCAACTGAGGGTCTCTCCATAAGGACCACACAACGAACGCACATGTGATGAACGACTTACCGATACCACGGAAAGCCTGTAAGATGAACTTCTTGTTGTCTCCATTCGCCAGCACCTTAGCCATGTCAATCTGACACTTAGTGGGCACCGGTAGGTTTAGCGCCTTCCATTGGGACTCGGAACGCCACGAAGTCTCCTTTCAGTTGCGCCACTACGAGCGCATTACGATTGGATTGAGTAGACACATTGCCTCCTTACTTGATTTCCTACTTACGTTGCAGTTCACGAATAGTATCCTGTAACGCCGCAAGAATGTCCCATTCGTCACCCTTCTGGGTCACTGCGAGAATACGTTTAGCATCTCGGTCGTCAAGTTCGGCTCGACCATCAGGCTCGAATCCACACCGACCATCGGAGGTTCCGGTAGTTTTGACTCTGACGCGCAACCGCTTATTGTCGCTACGCAAATCAGAAATAATCCTATCAGTGCTCCCTTCCAGCGCGGCAAGGTCTTCTTGATACTTAGCAGATACCGCATCGATTGCTCTTTGAGG
+
)(433378@AEDJE6544>=<;=FJJJJJBCBBJJJJJJIJJJHIJJJJJJ?===A==<32363.+,)*,+((''(-++++11''+).6=J??CA@>@DJJGJJJHHJJIJJHJHGJFJJIJJJHGGJIJJJJJJIJJJJJJJJJF11JJJJJJJJJJJJJFDFHGIFCH<;6/2-.@AECGFHJBB::9?@JJJJIFJJJJJJIJJGJJJJHJFHFIIHJJJJJJHHJJJJJJJHJJJJJJJJJFJ?2212>>333398-,,-<<@CCCHJ''''<;646545))))?@CCJJJJJJJJJHJJJJJJIIJGJJFDFFJH@;85669<;7784668BJJHJHJJFJJJHJJJIIJJJJJJJJJHFJHJJJJJJJJJJJJJHJJJHDDEJIFGHIJJGGGI???>>>CD==100..*)((''''*.6=78//..(((-,)&&&'578+78CBB@@BFF888EJJJHHEDDFFJEFCDDGEIHJJFDEGJHHJHJHJIHHHEJGDGGJHDBBCGAA-,,,201))'%$&&0::;JHFGIJGJGJJIIIHGFHJJJJJJJFADDCABCCBBJHJJIIJJHII>>>?JJJJEJCCJIJJIGJIIG>=>?E==IHJJGJIJGJGJJJJCIEJEFIJJIJFJDHF@@@DE,EEFJJJIHEJGJJJJJFFEE;:::JJI@@A@IFJJFEHFCA==?=?<8924'$$$%$$$&./FG;;;<JJEJJJJJGIEJJJJCIJJJJEHIDHHDHFEGHGJHJJHJBCC2111:9663333445@>;9:>=;55501=>=DEFFEJFJIJJFGEFFIHJJIEEDC888=7664311335.+,)**&(''((**%%%&0/;5347DFEHFJJ>>444<<:999;>>CDFJEGCBDDCCB6655;999*))'))+)-**338?;;;?CE><<>;AA8C@?IHJGJJ6566BCJJGGIGEJGJJGJECHCFFJ76667AFEHJFJJJJIHJIHHJJJJJJJJJIJGFFFHJHGGEDEJ;;;;JJJJJJJJJFIFJJFGHIFJGJJJHGFJFJGJGJJJFFFJJJGEGGJJJJEHJJEJJFJFJFJ?<<33>/+''&
@Stanford_s2n_6_T7_No_Sap1_6_8_10_23_Linear_2800_103
CGCAATGATGTTAATACTCAGCACGGCTACCAGTTAACTGACCAGTGATACCTACTGATTTCACACTAGGAGAGTGGTCAGGATTGGCTGGGCCTACATCAAAGCTGATTACCGAGTCACGCTGTCCGGGTCTTGGCTTTAACTCAGATAGGAATGGCAGCAGGTCAATGATGTTCTTAATAAAGATGGAGTTAGCGTCTGCACGCTCCTTAGAGGCTGATACGATAAGTATCTTCAACTGAGGGTCTCTCCATAAGGACCACACAACGAACGCACATGTGATGAACGACTTACCGATACCACGGAAAGCCTGTAAGATGAACTTCTTGTTGTCTCCATTCGCCAGCACCTTAGCCATGTCAATCTGACACTTAGTGGGCACCGGTAGGTTTAGCGCCTTCCATGAGACAATAGGAACGCCACGAAGTCTCCTTTCAGTTGCGCCACTACGAGCGCATTACGATTGGATTAGTAGACACATTGCCTCCTTACTTGATTTCCTACTTACGTTGCAGTTCACGAATAGTATCCTGTAACGCACAAGATCCCATTCGTCACCCTTCTGGGTCACTGCGAGAATACGTTTAGCATCTCGGTCGTCAAGTTCGGCTCGACCATCGGCTCGAATCCACACTGACCATCGGAGGTTCCGGTAGTTTTGACTCTGACGCGCAACCGCTTATTGTCGCTACGCAAATCAGAAATAATCCTATCAGTGCTCCCTTCCAGCGCGGCAAGGTCTTCTTGATACTTAGCAGATACCGCATCGATTGCTCTTCAAG
+
966446*&(*''$&+(('%%%$&&((*>CGFJJIGJFJGJGFEDBA@BBACCDF9666AGJJJJIJJJJIGGFGJ6666AC===?CDA667DHHGEGGGICGDEEEGGDIDE>/...@EGJJIEEEJCGJBJHJJJIJJIJIJJGJJJEGHJJJIJJGJJJGJJJJJJIJJJJJJJJFGJGJHJJJJEJJJJJHHIHIDCFDHFGJIFFGJCFHGEJJGGJJHFJG766C6666=.---.?=ABBGJFJJJJCJJJHJJJJJJJJJJHJGJIJFFGHIJFHHJJGJGFHJHFJJJHHJDDECJJJHJJJJFJJJ5478BCGJJJHGJJJJJJJJHJJJJJHJHIJJJJHG9=78HJHJJGJJFJIFJJJJJD@<=>>JJJJJJGIF;;;;JJJJJJJGJJJHJB&&&((%%&1...HJHGJDJFJIHHJJJJIJJJIJJJJJJJIHJJJIHJJIJHJJIJJA?@@<;;<<,((....4499:89:;B>9<:;HG@@?JGJJJFHJJADBCGHJJHJIJJJGEJHJJJJFJJJJGIJG?>>=('&,./2./--,46CHIHJJJGJJGJJJCCC?A,&&&'&&'23:CBCDHJHI:99:FJH;8545=163(<:9::>887001CH@DA==JDBJDJJGFIHJJHFGJIHJJGJJJJHHGJJCEBJHIGFJDEDEBBA@?<<=5556@FDEJGJCCC?>?>AB77D9B=A4333JJHJIJJCDBJHJEFFJIAEA>=8:<AA@BDBHDBFFJJEJ>???AFHAAA7CDCF?@@@?@900940,'
@Stanford_s2n_6_T7_No_Sap1_6_8_10_23_Linear_2800_104
GGTGCAGCCACTTTACAAGTTAACTGACCAGTGATACCTACTGATTTCACACTAGGAGAGTGGTCAGGATTGGCTGGGCCTACATCAAAGTCATTCAGTCACGCTGTCCGTACTGGCTTTAACTCAGATAGGAATGGCAGCAGGTCAATGATGTTCTTAATAAAGATGGAGTTAGCGTCTGCACGCTCCTTAGAGGCTGATACGATAAGTATCTTCAACTGAGGGTCTCTCCATAAGGACCACACAACGAACGCACATGTGATGAACGACTTACCGATACCACGGAAAGCCTGTAAGATGAACTTCTTGTTGTCTCCATTCGCCAGCACCTTAGCCATGTCAATCTGACACTTAGTGGGCACCGGTAGGTTTAGCGCCTTCCATAAGACGAATAGGAACGCCACGAAGTCTCCTTTCAGTTGCGCCACTACGAGCGCATTACGATTGGATTGAGTAGACACATTGCCTCCTTACTTGATTTCCTACTTACGTTGCAGTTCACGAATAGTATCCTGTAACGCACGAATCCATGCGTCACCCTTCTGGGTCACTGCGAGAATACGTTTAGCATCTCGGTCGTCAAGTTCGGCTCGACCATCAGGCTCGAATCCACACTGACCATCGGAGGTTCCGGTAGTTTTGACTCTGACGCGCAACCGCTTATTGTCGCTACGCAAATCAGAAATAATCCTATCAGTGCTCCCTTCCAGCGCGGCAAGGTCTTCTTGATACTTAGCAGATACCGCATCGATTGCTCTTCAAGG
+
'(((($$%%$$$$'&'%%&%%%&(257<6...BIJIHHJHJJAACDJJIHJHDEEFJJJGDFJIIHFFGGHJJJJHJJJJJAA<<,(((&%%&2)%$%-?BB@@B?A=;83+))++2=JJJIFJHHJDJJIGJJJJJJ9888:66&&&'9<BHJJHJJEJIJGJJJJJJJIIJIJGJG@>;;DEHHD67=??ABCDGFGJJIJFJJJJHJJHJGJJEGIJFJJHJJICJJJIBEJJJJJHI>79J?;<<HHGJJGGHHHDE<=,,,,8:;;D@HFDJJGIJJJGJJJJJIJJJJJHJJGJJHJJJHJJIIJGJJJJJJJJJJJGFJJJFJD?5;;<DJJJJCDBDJFGJEDBBBDEBDFJGIEECDDCHDJJIJJIJJJJJFGG=<<:8/../('''(/077;D>=FEJJIEA@BI?GDBCBCDCDDJEGEGIJHJJJGJJD>=89?>>>>;77777>@DEIEJJJJJJIDHAGFGGJFHJJJJHJIGJGGGHJJIIHEFJJ=:::;<<=EFFJJJDEGDJJI+***88::<;;<CFFHIJGAAHJJJJJEHIJIJJGJJJJJHJH:::FHGJEFFFG<<;70//B>=<8@GDBBB72)('''899<<66FGJJFIJIJJJJGJFHEJGJJJJIIEEFEJHHIGGA?;<<//03>>CGIJJJFHJJGJHJHJDJJFJJJJFD?>D;<;<<;;;<;9657JDJGJFJHJIJHIJFDFJEJHJJJJHJGIHJJJJJFIJGIIIEHFJJGJIDEBBIHE?<8(&%%$
@Stanford_s2n_6_T7_No_Sap1_6_8_10_23_Linear_2800_105
CGGGTTGCGTGCGGTCAAAGCGCTGGGTATGCTGGAGTCCCAGCAAGTGCCTCAGGGTTCTCATCGTACTCAGCGCGTAACATAGGAGCAAGACGCTGTGAGTAATAGAGGTTCTCTTCACGTGTCCTTGGGTACGGAGCAGGCCAGATAATGGTTGTGTACCCACGGTTATCCTCAAGTTCCTTATAGAGAGTCATCTCTGTCTGAGGTGTACCAAGGTAGATAACGCGAGAGGAAGGCAGCGGTTTAAGTAACGCAGCGAACTTGAACCAGAGTCCATAGCTTCTCACGGGCACCCATAGTTGCGCTGTTAGACGGAATCTCAACGTCATCCGCAATGATAATGTCAGCACGGCTACCAGTTAACTGACCAGTGATACCTACTGATTTCACACTAGGAGAGTGGTCAGGATTGGCTGGGCCTACATCAAAGCTGATTACCGAGTCACGCTGTCCGGGTCTTGGCTTTAACTCAGATAGGAATGGCAGCAGGTCAATGATGTTCTTAATAAAGATGGAGTTAGCGTCTGCACGCTCCTTAGAGGCTGATACAATAAGTGTCTTTCAACTGAGGGTCTCTCCATAAGGACCACACAACGAACGCACATGTGATGAACGACTTACCGATACCACGGAAAGCCTGTAAGATGAACTTCTTGTTGTCTCCATTCGCCAGCACCTTAGCCATGTCAATCTGACACTTAGTGGGCACCGGTAGGTTTAGACGCCTTCCATAAGACGAATAGGAACGCCACGAAGTCTCCTTTCAGTTGCGCCACTACGAGCGCATTAGATTGGATTGAGTAGACACATTGCCTCCTTACTTGATTTCCTACTTACGTTGCAGTTCACGAATAGTATCCTGTAACGCACAAATCCATGCGTCACCCCTCTGGGTCACTGCAGAATACGTTTAGCATCTCGGTCGTCAAGTTCGGCTCGACCATCAGGCTCGAATCCACACTGACCATCGGAGGTTCCGGTAGTTTTGACTCTGACGCGCAACCGCTTATTGTCGCTACGCAAATCAGAAATAATCCTATCAGTGCTCCCTTCCAGCGCGGCAAGGTCTTCTTGATACTGGCAGATACCGCATCGATTGCTCTTTGGTT
+
+(()(+'&##$$$&(''&&'(&&$$')+%'$$$%/2680/212120/0--../,-/0EJGJHJJIJFHJJJJJJJJIJIJJJFJJJJJHJJJJJJIJJJJJJIJJI;-.DFJJJFJ@G>IJJJJGIDEJ@BCDBA**)*FEHJGEA@@BAJJJIJIGFJJJGJJ>>>?HD@ADDJBGHJJJJJIJHJJGJJJIJJJJJJJEA?@BDHIJJJJJJJJJJJJJJJJJJJJIJGJJJJJJJJJJGJGJGJGJJHEHJJFG<<<'&&&>)&&)8?BABBDHJJJHFEJDBC@>@336500007C----<?998680++,.11/11('''0:EJJGJJJJJJGJJJJJJHJHJJJIJJJFEIJIJ9777284.---'&&(6JGEHJHIGFHIFJJJJJJJJJJJJJJJJJIJJHJJIIE432255IIHC-,,.>>?BJJJJJJIJDFBBB@??CEDJGJJJAJJGJHJGJJGFJFDEG:899>====JHIIJJIJIFJH@666@CGJJEFFGBJFIJJGHFJJGJGHGIJFJFGJJJEGJJGJH@;5,,,998677844445343211331@CCCBDFIFFEDDJC?.66<>AGJFFJHJ855///012149:CECDCIJIIGGEDJJJJJJJ7444EJJHJHIJHJJJJFJJJJHJJJJHJJJGJGJHJIJGJJJGJJIJFJJIJIEJIJJEHJJJJHJ8889GIED<;<<DJGGFFABB211268.('%''3383<<7(''(,/235;<<<JJIFJJGFGJJJJIJJDDIC@@AJGIJEJJDJFC42111117@-***+,++,0))('&'03=JDB>9:EDICEF7BBJBCHHHHHJEJJGGJ=>><:689::;?<<=@EDFCDBCDGIJHEDH=<((()799;9888FDJGHC711:?;7A>?>88+++@@FCEGEHJHJ:::;33BEJIFJGFJJJIFIJJJHHDFJJ4.**',611/.0<(87<::?887:FDFFIJJC?61178::>EJJJJJHJJFFHDJHFEIJDJGIDGJJJJEFJJJIGHJHJJJJEFEJFDDDIFG>8778;AA@B:7@=@GHJJJCFIJJJGJJF2.//(((&&$$'*'''*((+)6:<EFDCIGJGB?@,)(&$
@Stanford_s2n_6_T7_No_Sap1_6_8_10_23_Linear_2800_106
CGCCTTTGTAACAATTTGGTCTTCCTGACCGACTGATGGCTCACCGAGGGATTCAGCGGTATGATTGCATCACACCACTTCATCCCTATAGAGTCAAGTCCTAAGGTATACCCATAAAGAGCCTCTAATGGTCTATCCTAAGGTCTATACCTAAAGATAGGCCATCCTATCAGTGTCACCTAAAGAGGGTCTTAGAGAGGGCCTATGAGTATTCCTATAGGGTCCTTTAAAATATACCATAAAAATCTGAGTGACTATCTCACAGTGTACGGACCTGGAGCCCCCCATCGGGGGTACCTAAAGCCCAGCCAATCACCTAAAGTCAACCTTCGGTTGACCTTGAGAGTTACCTAGGGTTGGGGATGACCCTTGGGTTTGTCTTTGGGTGTTACCTTGAGTGTCTC
+
&$$%&'*'---.'(()(((,;<=::;>=><999;?;;;;=@@@A=;::<;>;:;;<;8878;;<;<<>=;;:<??<==;;;::99=@:98789:;:5248:=<:99;:7666=?9988;;<;<<99789::;::::::<<<<=<<<:9778<;:?=;8889<>>=9980-*('')-00002989:9899999:)))JJ?<<<<=:82//0.+*)+244444:<;<<CD?AABA<J1///3:;<@JB??<;9999;:::1//0>==?>:11/039:81++++/-,02/,('((6<5+***479989>?=>>>>;:4444<988664567;A:676699:9::0-*((&%$##'$$'++1'''=;98789:A@<<;::;<<611:4:88943336:;99;;;:86/
@Stanford_s2n_6_T7_No_Sap1_6_8_10_23_Linear_2800_107
GCCATGTATCAAAGTACGGTTTTCGTTATGACGTGAAACGCTTTCGCGTTTTTCGTGCGCCGCTTCATAGGAAATCGGTAATGTGTTGCTCAATCCAATCGTAATGCGCTCGTAGTGGCGCAACTGAAAGGAGACTTCGTGGCGTTCCTATTCGTCTTATGGAAGGCGCTAAACCTACAGTACCACTAAGTGTCAGATTGACATGGCTAAGGTGCTCCGCGAATGGAGACAACAAGAAGTTCATCTTACAGGCTTTCCGTGGTATCGGTAAGTCGTTCATCACATGTGCGTTCGTTGTGTGGTCCTTATGGAGAGACCCTCAGTTGAAGATACTTATCGTATCAGCCTCTAAGGAGCGTGCAGACGCTAACTCCCATCTTTATTAAGAACATCATTGACCTGCTGCCATTCCTATCTGAGTTAAAGCCAAGACCCGGACAGCGTGACTCGGTAATCAGCTTTGATGTAGGCCCAGCCAATCCTGACCACTCTCCTAGTGTGAAATCAGTAGGTATCACTGGTCAGTTAACTGGTAGCCGTGCTGACATTATCATTGCGGATGACGTTGAGATTCCGTCTAACAGCGCAACTATGGGTGCCCGTGAGAAGCTATGGACTCTGGTTCAGGAGTTCGCTGCGTTACTTAAACCGCTGCCTTCCTCTCGCGTTATCTACCTTGGTACACCTCAGACAGAGATGACTCTCTATAAGGAACTTGAGGATAACCGTGGGTACACAACCATTATCTGGCCTGCTCTGTACCCAAGGACACGTGAAGAGAACCTCTATTACTCACAGCGTCTTGCTCCTATGTTACGCGCTGAGTACGAGATGAGAACCCTGAGGCACTTGCTGGGACTCCAACAGACCCAGTGCGCTTTGACCGTGATGACCTGCGCGAGCGTGAGTTGGAATACGGTAAGGCTGGCTTTACGCTACAGTTCATGCTTAACCCTAACCTTAGTGATGCCGAGAAGTACCCGCTGAGGCTTCGTGACGCTATCGTAGCGGCCTTAGACTTAGAGAAGGCCCCAATGCATTACCAGTGGCTTCCGAACCGTCAGAACATCATTGAGGACCTTCCTAACGTTGGCCTTAAGGGTGATGACCTGCATACGTACCACGATTGTTCCAACAACTCAGGTCAGTACCAACAGAAGATTCTGGTCATTGACCCTAGTGGTCGCGGTAAGGACGAAACAGGTTACGCTGTGCTGTACACACTGAACGGTTACATCTACCTTATGGAAGCTGGAGGTTTCCGTGATGGCTACTCCGATAAGACCCTTGAGTTACTCGCTAAGAAGGCAAAGCAATGGGGAGTCCAGACGGTTGTCTACCGCACAGTAACTTAGCGTGACGGTATGTTCGGTAAGGTATTCAGTCCTATCCTTCTTAAACACCACAACTGTGCGATGGAAGAGATTCGTGCCCGTGGTATGAAAGAGATGCGTATTTGCGATACCCTTGAGCCAGTCATGCAGACTCACCGCCTTGTAATTCGTGATGAGGTCATTAGGGCCGACTACCAGTCCGCTCGTGACGTAGACGGTAAGCATGACGTTAAGTACTCGTTGTTCTACCAGATGACCCGTATCACTCGTGAGAAAGGCGCTCTGGCTCATGATGACCGATTCAATGCTCCTTGCGTTAGGCATTGAGTATCTCCGTGAGTCCATGCAGTTGGATTCCGTTAAGGTCGAGGGTGAAGTACTTGCTGACTTCCTTGAGGAACACATGATGCGTCCTACGGTTGCTGCTACGCATATCATTGAGATGTCTGTGGGAGGAGTTGATGTGTACTCTGAGGACGATGAGGGTTACGGTACGTCTTTCATTGAGTGGTGATTTATGCATTAAGGGACTGCATAGGGATGCACTATAGACCACGGATGGTCAGTTCTTTAAGTTACTGAAAAGACACGATAAATTAATACGACTCACTATAGGGAGAGGAGGGACGAAAGGTTACTATATAGATACTGAATGAATACTTATCAGTCATAAAGTATGCATAATGGTGTACCTAGAGTGACCTCTAAGAATGGTGATTATATTGTATTAGTATCACCTTAACTTAAGGACCAACATAAAGGGAGGAGACTCATCTTCCGCTTATTGTTGAACCTACTGCGGCATAGAGTCACCTACCGATTTCTTGTGGTACTTTGTGCTGCCCTTGGGTACGCATCTCTTACTGGAGACCTCAGTTCACTGGAGTCTGTCGTTTGCTCTATACTCACTTGTAGCGATTAGGGTCTGCCTTGACCGACTGATGGCTCACCGAGGGATTCAGCGGTATGATTGCATCACACCACTTCATCCCTATAGAGTCAAGTCCTAAGGTATACCCATAAAGAGCCTCTAATGGTCTATCCTAAGGTCTATACCTAAAGATAGGCCATCCTATCAGTGTCACCTAAAGAGGGTCTTAGAGAGGGCCTATGGAGTTCCTATAGGGTCCTTTAAAATATACCATAAAAATCTGAGTGACTATCTCACAGTGTACGGACCTAAAGTTCCCCCATAGGGGGTACCTAAAGCCCAGCCAATCACCTAAAGTCAACCTTCGGTTGACCTTGAGGGTTCCCTAAGGGTTGGGGATGACCCTTGGGTTTGTCTTTGGGTGTTACCTTGAGTGTAA
+
&&'()-146A@CDEFJJ<;<;EE5'&')+)*+-/3<AEGDCCCJEHJFGJJJJJHJHJGJI777754433662++)$###&'.230/./015669??AIJJJFHHJJFFEIJEFEEJHJJJJIIJJDJCJGJJEFEEDABBJFGHGHJCEGJA@@@JJJJEHJJJIG@@@864//0//'''%%'(0007?AJJ=<960.0@FDE===FC66:6821)(((()*),-)+)))+*,3667:JJJJJEAA>@HDDHJJHDJAD?>>>JA8885777:66579??CBEDHGIJIEID?@@BAGJ1////61**))-/8JJ-,*)++..5>GJFJJIGJJIJJIJIJJFGBBCJJJJJJJJEHFJJJHJFHGG<:9:9<.(EAD@@?@FBGBDA=>A9889HGJGJJJJFFCBBJHJJFD<<////@>?H@FDA((-(()6;;C;::11114;<<AEJGJEEGBBCB>@@FD:::7JFIJDDFFFGGJJGJJIGJJIIH4JHJIHJHIJJJJJIHJHJIJJJJHGGJA@@?B@?>=?=IDEFFCJEIJHJGAA@BJJGFGJGGFE==?=:9833226<CGJHJJGHJJFC>>=>B@<9433:000024.../71-.--89?FHJJHGDD88/00=DA<DFIGGJJHGJJH??ABEEEGEEJDJGJJJJBJFEJEGJJF6668A))))82211**0084233DJGJIGA?:635CFIJIHIJJJHHJIJHGIFJJJJGGEFJHIIIGJJJEJJGHJJIJFFIJJJJIDGBACBEHJGJCEDFFGJJJFCFJBBE@B?9998EFEHIIHJFJJJJGJJHHEA<<9:@=<0---+**(''+113@DJDFJBADGJIBCBAC7((01++*+'&&(,,15==JFFFJJJFIHIGJJJIJJIJFJJGJFJEHGFDICCDEIJJJJJJGJGEJFJJFJIJJJJIGGHID66=<=A@DAGJJJEFJJGJFHFFFGAACFHJJJJ@>=?HHJFCFD?GHJJJGJJJGGJIIIJJJJJ@>?=>>=>@?ID;99::501135>BHJGEH:;;<GBA>78722//6441/30667HBDB?>==<99++++,9@ADHJFJIJEBCB;<<;DGFGJ=>?FGJJJJHGJJFJJJID>:9:>A=?>@B<:::7;;GH<<==A<==DIJHFEHHFDEIFJJFB::;>JJJHHHIEJJFEFJFJJIJJIHFJJJGJEJHCCBFJJJHJJJJGEJGJJIIHJEIGJJHJ;::GA@ABHH@@ACFGIJIACCBFHJBA??HCDBCIFD8<<=HJGGIJJGEHJFFJJFHJJEJIEEGIHGIJHDJFFFJJGJJCBDCEE<<;<GDIH>::<8=;<8878:854-,*'&$$$$$&'(()$##$%&*+66822216101051011-...55:AEHJGJJJJJFJFJHHJJJIJJJGJJGJGJEG;C9@/,.*&''((1<@=:?@FJJJD?C=<JJJFIFJGGJJJHJJGJJJEFG<667:JIJHJHJJFDDEECEGJJFJHJFHJFEFIIJEHHJHJJJJGECC:9::GEB@BAEHJECEDB@@>6556>B65((())ABAAABA@99:7==6:<<8,,++?DDFJIJJEGA?A@?59@BBFJDJJFJHGFJJJDEJBIIJEGGJFHFF<:99<BACEE==984***+-('(*4+=788669BBDDDDDDIEJJCFDJ101113467766110022335121000223/.//433233.-..4543('&((&&0443443332J31101322112543220122788221021/...0///0211101236667866540///233831113457654410013366432212121/1137:;311113335653335432100.++**)*)*('''(')*.333234--(((+.02...1212344222268643222244556833232,,+,011111110,--.44531//02363350225/3.,-,0432223321040012123***,44322123--'&%%&&'-+,,.,+**-,.-.1033010166200012340%%')+,1()2444442121000212,1100012546344430//43446664///055452.)(*&'$$''&&&0.//042222332223344463011210015543353320---.34566675210/0432+'&&(015;65410.,,,-1237543357643233333223*+++643224463///0466541.-./344333110/..-..//1312000/1-,./+++,22111456562///246101130---.111./../,--0211122010/1157//-+*++*''(-223311101./00670-,-/100//11345421112223121110112/...332331//0/243333543++++002237532220115211200//5534444211022001262/../222359<:867320//041111754346654334211135654344111/223630.*+***00.861--.0:51--..//02/0298888944459865332233545841111434437557664445982235844448;85333569613654566555:986653333568433220+&
@Stanford_s2n_6_T7_No_Sap1_6_8_10_23_Linear_2800_108
TCTGAGTATCCAGGTAGATAACGCGAGAGGAAGGCAGCGGTTTAAGTAACGCAGCGAACTCCTGAACCAGAGTCCATAGCTTCTCACGGGCACCCATAGTTGCGCTGTTAGACGGAATCTCAACGTCATCCGCAATGATAATGTCAGCACGGCTACCAGTTAACTGACCAGTGATACCTACTGATTTCACACTACGGAGAGTGGTCAGGATTGGCTGGGCCTACATCAAAGCTGATTACCGAGTCGCGCTGGGTCTTGGCTTTAACTCAGATAGGAATGGCAGCAGGTCAATGATGTTCTTAATAAAGATGGAGTTAGGCGTCTGCACGCTCCTTAGAGGCTGATACGATAAGTATCTTGGACTGAGGGTCTCTCCATAAGGACCACACAACGAACGCACATGTGATGAACGACTTACCGATACCACGGAAAGCCTGTAAGATGAACTTCTTGTTGTCTCCATTCGCCAGCACCTTAGCCATGTCAATCTGACACTTAGTGGGCACCGGTAGGTTTAGCGCCTTCCGTCTCGACGAATAGGAACGCCACGAAGTCTCCTTTCAGTTGCGCCACTACGAGCGCATTACGATTGGATTGAGTAGACACATTGCCTCCTTACTTGATTTCCTACTTACGTTGCAGTTCACGAATAGTATCCTGTAACGCACGAATCCATGCGTCACCCTTCTGGGTCACTGCGAGAATACGTTTAGCATCTCGGTCGTCAGTTGGCTCGACCATCTGGGCTCGAATCCACACTGACCATCGGAGGTTCCGGTGGTTTGCGACTCTGACGCGCAACCGCTTATTGTCGCTACGCAAATCAGAAATAATCCTATCAGTGCTCCCTTCCAGCGCGGCAAGGTCTTCTTGATACTTAGCAGATACCGCATCGATTGCTCTTTGAGCA
+
0./&&%%$%$$&'(.****+.1/20//853238:@@B>>@?JIIHHJEJHBB@AFEFFFJHJJCBJFJJJGJGJJDIDEEFJIJJJJJFJJJGJIHECBBCJIJJHJJI>::;311746332::>FHEJJJBD??@;;;7777=1//057334EFJJDGGDDFJHJJJDBCCJJJJJIJHGHEDB<81667694*)))<JEJJIJJJJHJJIJJJJJJJJJGHDJJJJJGIJEJGJJGIA+**+-)))*-),+(;<<;AFGEE5544''78:;<<<JJJJEJGJJJJJJJJJIIJGJGIJG>GJJJFHGGJDBB@;2*&,,/1236HHEHIJJJHCDCDJEJHJJJJ@>?<63821114&&&&(,,7:>JGF@JDGIJCB@@IEI>58<?<<@AA@AB@BGHJJJIJJHJJGIJJJJJGJJF>>>>JCCCDHJFJJJGJHJJJIJJFJJHJJHDG95**+AEJIJBCDE??999:C9:;BDGGJJJHI:5334;??><GEJJIJJIJIJJJJDEJGJHJEFDDD86))%%##$&'&'+)(()2226:9JGHGJJJJJJJJIJABABABHEHJGJJFDCCEAABCIDCCDECACDFIGGJCHFJJJJJFEDCFJJJJJEFFFHHFJJJJHJFJHIJ<;;5@CB;;;HD=<<<BABAJJJGFHJJIHJGGFEGEJJHJJA===;;;;BA;<<=>GF9888@93277994110/-/077778655543,,**/*,4798>?@:72)%%&*0,*+-37323>AJJJJJJJJJJJHJHJDD,,+(((+2+)'(*778AFJFFJJJJJGJJJIFGIJJJJJJHDJJFHJJJJIIJJJJHJJJJJJJGFDFJCB><<<<=JJJCJCABFFFJFJJJGJIHJJJDBB=FFJDHE??>,,,,C>>>>GJF@?@3/--&$
@Stanford_s2n_6_T7_No_Sap1_6_8_10_23_Linear_2800_109
CCTAATGCATCAATCACCACTCAATGAAAGACGTACCGTAACCCTCATCGTCCTCAGAGTACACGTGGACAGCTTCCACAGACATCTCAATGATATGCGTAGCAGCAACCGTAGGACGCATCATGTGTTCCTCAAGGAAGTCAGCAAGTACTTCACCCTCGACCTTAACGGAATCCAACTGCATGGACTCACGGAGATACTCAATGCCTAACGCAAGGGCATCCAATCGGTCATCATAGGCCGACGCCTTTACTCACGAGTGATACGGGTCATCTGGTAGAACAACGAGTACTTAACGTCATGCTTACCGTCTACGTCACGAGCGGACTGGTAGTCGGCCCTAATGACCTCATCACGAATTACAAGGCGGTGAGTCTGCATGACTGGCTCAAGGGTATCGCAAATACGCATCTCTTTCATACCACGGGCACGAATCTCTTCCATCGCACAGTTGTGGTGTTTAAGAAGGATAGGACTGAATACCTTACCGAACATACCGTCACCGAAGTTACTCTCGTAGACAACCGTCTGGACTCCCCATTGCTTTGCCTTCTTAGCGAGTAACTCAAGGGTCTTATCGGAGTAGCCATCACGGAAACCTCCAGCTTCCATAAGGTAGATGTAACCGTTCAGTGTGTACAGCACAGCGTAACCTGTTTCGTCCTTACCGCGACCACTAGGGTCAATGACCAGAATCTTCTGTTGGTACTGACCTGAGTTGTTGGAACAATCGTGGTACGTATGCAGGTCATCACCCTTAAGGCCAACGTTAGGAAGGTCCTCAATGATGTTGTTGACGGTTCGGAAGCCACTGGTAATGCATTGGGGCCTTCTCTAAGTCTAAGGCCGCTACGATAGCGTCACGAAGCCTCAGCGGGTACTTCTCGGCATCACTAAGGTTAGGGTTAAGCATGAACTGTAGCGTAAAGCCAGCCTTACCGTATTCCAACTCACGCTCGCGCAGGTCATCACGGTCAAAGCGCACTGGGTCTGTTGGAGTCCCAGCAAGTGCCTCAGGGTTCTCATCGTACTCAGCGCGTAACATAGGAGCAAGACGCTGTGAGTAATAGAGGTTCTCTTCACGTGTCCTTGGGTACAGAGCAGGCCAGATAATGGTTGTGTACCCACGGTTATCCTCAAGTTCCTTATAAGAAGCCGTCTTCTGCTGAGGTGTACCAAGGTAGATAACGCGGAAGGCAGCGGTTTAAGTAACGCAGCGAACTCCTGAACCAGAGTCCATAGCTTCTCACGGGCACCCATAGTTGCGCTGTTAGACGGAATCTCAACGTCATCCGCAATGATAATGTCAGCACGGCTACCAGTTAACTGACCAGTGATACCTACTGATTTCACACTAGGAGAGTGGTCAGGATTGGCTGGGCCTACATCAAAGCTGATTACCGAGTCACGCTGTCCGGGTCTTGGCTTTAACTCAGATAGGAATGGCAGCAGGTCAATGATGTTCTTTAATAAAGATGGAGTTAGCGTCTGCACGCTCCTTAGAGGCTGATACGATAAGTATCTTCAACTGAGGGTCTCTCCATAAGGACCACACAACGAACGCACATGTGATCAACGACTTACCGATACCACGGAAAGCCTGTCATGAACTACTTGTCTCTCCATTCGCCAGCACCTTAGCCATGTCAATCTGACACTTAGTGGGCACCGGTAGGTTTAGCGCCTTCCATAAGACGAATAGGAACGCCACGAAGTCTCCTTTCAGTTGCGCCACTACGAGCGCATTACGATTGGATTGAGTAGACACATTGCCTCCTTACTTGATTTCCTACTTACGTTGCAGTTCACGAATAGTATCCTGTAACGCACGAATCCATGCGTCACCCTTCTGGGTCACTGCGAGAATACGTTTAGCATCTCGGTCGTCAAGTTCGGCTCGACCATCAGGCTCGAATCCACACTGACCATCGGAGGTTCCGGTAGTTTTGACTCTAACACGCAACGACTCTTGTCGCTACGCAAATCAGAAATAATATTATTCAGTGCTCCCTTCCAGCGCGGCAAGGTCTTCTTGATACTTAGCAGATACCGCATCGATTGCTCTTTGAA
+
&&'33+-+))*)'++,+,-79:6677>?>FIH??>><99;;ABED=<<=1111>@@CCFF@@=J)('')*('''&&'&3:>A@EEFGGFJJHJJJJFC@?/...0=<;;989444<BDFJFJHHIJHJJGJHJJDIJJGJ778DECCCCHEDB@@CFDJ999DHD?:=ACCBFIJJ<==>JGJHJJJJJHGC?>@@FJDJFFGGFJJHJIJJJGGJJJJGDDCEEIC:9::BAC222****'%%%%%&'4/&&&'/534347;:;9556HJJHJFJGFCEHDJ@AAAFGJF=;;<GGGJ9755>@?9=JIJJIHB@A@==>?ABDJFEHJJIGJFGJGIHJJFJJDEGFJA22?@D===>B@?>?JGJJJIJJJFIHGIJEJHGJIIHJJFDCJJJFCECEBDIJEECDFJDC.0-->CIJHFFJGJHIJGJJGJIFJJHJJJJJJJEJGJHJJJGJGEJGFD><AEFEFDJJGHFIDDEJGIJJHGGJDEGJJFHGIFJFGEHJIGJJJJJHCF@=?999<94359<5665:9:85400;=DEECJJJFDHACF?AGGIHIHIFIJDEHJJJJJHJJA???IJJFJIJECDJICCDDIDEFG=HJJJJJHIJJJJF@@?@HGJJFHGHJJJJJIJJJJGJJHA@@AJJJIJJJJJJGEAACHJJJJJJJJJIJJHJGJBCEFJJJJJGJJHJIJJHHJJJJJGJIJJGJJHJJIJFDIJJIJFJJJGGGFHJJ:::8;:;?AAAEDDHGFFGFJA9B<03<>EI<<==FJHFGGDJJJJJJ7,,,*,,,,*(%&%&1((((/--,0;222788EIDCFEJ55/...JJHJGB@0,+*(+8<;<FJJEIJJJJIJJJJHJJJIJJJJJJFJJHJJGJJJJGGJJJIHJJJJJGGJIFGJFJFJGJHJHJJJGHIJIIJIJGGFFGBCGJFB>@CHJJDJDCCBCDFJIJGIGJJJJJJJJIJJJJHJIJJJEJJFJJGJJFJJJHJJGJGJJJJJEJJGHFFJFJEBABAACEDD>?CGJJJJJJJJJJHHJIEJGJJIGDDHGJ.,,,=333EIGHGGJHIFJHA@A:,,CHFGGJJEFDIJJJJJIH8@78AJHHGDDBDJJJJHGJJJJJJJJJEEDJGHGJJJJDFEEJJJJJGDEBEHB:9@36,('&(%###'&%(%''%%%0338?655;71./978788:;//&$$)%-(,223:>=<<<ACCGJEFJHFJHJHJJJJJ=98:<;;:<2.-JDCCDBBB@@AAABDCA<<3300002888AHGEBCCFHJGJIFGHEHJFIHJJJHHJJJJGIJEFHD@??>EHECDEEIFGJJFEJJJHJJHFDDBJIJGGEDDIHJJJJJJJIJJFIHJGJFJJDEJFFJCBH3222EEEJFIHDCCDCAAFJJJJFGJHJJCBEFGJFAB@ACFJ?CCGIHJIGGJJJJJFJFJJHGBCBAHJHHJGIGGJGFHJJJJFHDEFBD2.)CDIJHJJJJJJGHHFJGIJEJIJHFCDDDHD;//788EHHFGIJFJHJJFJJJJHHJIGJGE@@??JJJJJJJJJJJGJJJJGFIJJHJJJGHFFEIJDJEHCF('''BCAFJEJJFFG:::;JCDDEJHIHH?=%%%%&&&,&&'(+(')**8;EFGIHGGHIJJGHAB;<GJJJJGJCFEHJJJJHJJJEGGGFJHJHJHJJIDGJGIEJJJFJJJJGJHJJJFE;:::>==>GJ;;;<J>>@?ECA>?A<95446689>>CDJJJJIJGGHEGJGJJGJIJFHHHFJJGFHJJJJJJHHJJJFFF8>8:ACBBCCIJFJFGJGAJ::::A55547>HCDFHJJIBJJIJJJGIFB@?@00*(()28===><;<<<JJAIJFFJGCCB>B4478;DA86669789::8763327888CBBIFFBCBC@???ACCE<;;;>CAABDJIGIJJJHIJHJIIGHJDIFIIFIJFEFGDGJ>=>DD>,++++**--.$#$%&'+()//1JFHCB98?;;;;;=AA;::(&'((1..1135;:>>>?43*32+*)+9;DFFH=<:66756>BDDD@AEJJF@>B@<??@A@ABCG9977>0*)$
@Stanford_s2n_6_T7_No_Sap1_6_8_10_23_Linear_2800_110
ATACGACATAGCCATCACGGAACCCTCCAGCTTCCATAAGGTAGATGTAACCGTTCAGTGTGTACAGCACAGCGTAACCTGTTTCGTCCTTACCGCGACCACTAGGGTCAATGACCAGAATCTTCTGTTGGTACTGACCTGAGTTGTTGGAACAATCGTGGTACGTATGCAGGTCATCACCCTTAAGGCCAACGTTAGGAAGGTCCTCAATGATGTTCTGACGGTTCGGAAGCCACTGGTAATGCATTGGGGCCTTCTCTAAGTCTAAGGCCGCTACGATAGCGTCACGAAGCCTCGGCGGGTACTTCTCGGCATCACTAAGGTTAGGGTTAAGCATGAACTGTAGCGTAAAGCCAGCCTTACCGTATTCCAACTCACGCTCGCGCAGGTCATCACGGTCAAAGCGCACTGGGTCTGTTGGAGTCCCAGCAAGTGCCTCAGGGTTCTCATCGTACTCAGCGCGTAACATAGGAGCAAGACGCTGTGAGTAATAGAGGTTCTCTTCACGTGTCCTTGGGTACAGAGCAGGCCAGATAATGGTTGTGTACCCACGGTTATCCTCAAGTTCCTTATAGAGAGTCATCTCTGTCTGAGGTGTACCAAGGTAGATAACGCGAGAGGAAGGCAGCGGTTTAAGTAACGCAGCGAACTCCTGAACCAGAGTCCATAGCTTCTCACGGGCACCCATAGTTGCGCTGTTAGACGGAATCTCAACGTCATCCGCAATGATAATGTCAGCACGGCTACCAGTTAACTGACCAGTGATACCTACTGATTTCACACTAGGAGAGTGGTCAGGATTGGCTGGGCCTACATCAAAGCTGATTACCGAGTCACGCTGTCCGGGTCTTGGCTTTAACTCAGATAGGAATGGCAGCAGGTCAATGATGTTCTTAATAAAGATGGAGTTAGCGTCTGCGCGCTTCCTAGAGGCTGATACGATAAGTATCTTCAACTGAGGGTCTCTCCATAAGGACCACACAACGAACGCACATGTGATGAACGACTTACCGATACCACGGAAAGCCTGTAAGATGAACTTCTTGTTGTCTCCATTCGCCAGCACCTTAGCCATGTCAATCTGACACTTAGTGGGCACCGGTAGGTTTAGCGCCTTCCATAAGACGAATAGGAACGCCACGAAGTCTCCTTTCAGTTGCGCCACTACGAGCGCATTACGATTGGATTGAGTAGACACATTGCCTCCTTACTTGATTTCCTACTTACGTTGCAGTTCACGAATAGTATCCTGTAACGCACGAATCCATGCGTCACCCTTCTGGGTCACTGCGAGAATACGTTTAGCATCTCGGTCGTCAAGTTCGGCTCGACCATCAGGCTCGAATCCACACTGACCATCGGAGGTTCCGGTAGTTTTGACTCTGACGCGCAACCGCTTATTGTCGCTACGCAAATCAGAAATAATCCTATCAGTGCTCCCTTCCAGCGCGGCAAGGTCTTCTTGATACTTAGCAGATACCGCATCGATTGCTCTTGGCA
+
)('&###$$%')+3<422--.0).,*3437=??IJJIJJJJJJJJJJHGJGJDBG:==>CJJJHJJJJJJIFIGIIHJJJJFBDCFJJJJJHJJJFJJJJIIJHDGEJH?>>;;;868@BBCFE<IHJHFHFJHHJGHJHJCCDDHIIGGJJEGECIJGJHJJIIEIGJGJHJJJJJJIHJGJ<559HJHJHGJJHBC@>AABGJJC=***,778<;9:77744374332>>444:;;JJJIHJJJJHFJJJJGJFHIHCBCJHFJHGIJDJIFJJJFJJIHIHFJFJGIJGJJGDJJJFJEF><>@<><;ECEHJJJGHJHIJJJJJJJJJJHJHHGEFFJJGFJIFHECJJGHIJJJJJDFFEFBG=554B=<<:;6776<@CBJGJHGIJJHJJJHGJJFFEFEEJJJGIHJJJFHJJJJJ96EEJGACDEFIFDC=>JJJJEJJJIJJJJEJHEJJJJGJHJJJHFGJIJGIIJJGIJGHJGCEE544****=<<99<792=FECJJJJJJFHJGJJJCBHJFJHJHJJJJHGFJGFJJJJJJGJIGJIIJGFFHDJE?>GJGIJJGDEGFBGJFHIIJJJFED@AAFEEGGEEHDFHGGCG???>CIJCC?@ACEBIFHJDEJHCFJJJHJEFFFEFCDCDBCBCFA??22::JJJJFFJJJJJJJGGJJGJJ@AAJJJJFIFJFJFJJIJJJ@A?>D@?BCDFHDFCGFIJIJJIJDHHJJJJJHJJIJJHJJIJJIGJJJJGHJJJJJJJGJ><<<B@=>:99:=JJGJJJJJJFFCEDFEF@89//98:::CE6666GDDFIGJDJJB11124?A==DFFDGHIJJJJIGJIJJJJJJIHJJJJJHJGJJJJIIGJJEFGHIJJJJJJHGJJJJJJJIJFIGJJHJJJIJJJGJJGHFJJGJJJJ;;;<GJ:=<=GE@7A((,BEGJJJHIIJGGIJGJJGJJJIJJJHJHJGJHJJJJJHJHFJFIJHGJEJJJHJJFHJEJFJJHJJIJJIJFH>>>>HJIGGJGJIJJJHGIHJHJJFJD::GHFJJIGJJHJJE9999DDIJIJIIDCBBJJGIJGCAACJJGIGJJEFIJJJGJGFJEDCHJJJJJJFGHJJFIJGIJGJGJJGJJJJHJFHJIFJJ;JJIIIJJIHHJJJGJJJJEFJJ=<<;JHJJJJIJJJJB>>?EJFIIJE>=>=@BIHJFFDGFCDJFIJJHFIGGJFCJFIJIGJJJIHJJGJJJIIGJHJJJIJHFJDJHGGJJIFB@ACJH>>==@=<(((+3?1@6556;<DF9CA7;JIJJJFGGJJGJFJJJJJDCJB<GJDBCDFDJJIEJHFJHJJJJJHJJJJJJJGJJJJHHFCFFIJJJJJJJJJJJJJ@??@FGHJFIGJJJHGHJEABBJFHJJJIJJJIJJIEEGFHHJFJFGJJEHIFDECE73325:@87667869GGFFGFIEEGDJHJJJGHIGHJJIJJJJJJJGEGJGFFEEADJDJFIJJIGFHHJJJFJC99669$$##
@Stanford_s2n_6_T7_No_Sap1_6_8_10_23_Linear_2800_111
GGTCAGGACGGCTACCAGTTAACTGACCAGTGATACCTACTGATTTCACACTAGGAGAGTGGTCAGGATTGGCTGGGCCTACATCAAAGCTGATTACCGAGTCACGCTGTCCGGGTCTTGGCTTTAACTCAGATAGGAATGGCAGCAGGTCAATGATGTTCTTAATAAAGATGGAGTTAGCGTCTGCACGCTCCTTAGAGGCTGATACGATAAGTATCTTCAACTGAGGGTCTCTCCATAAGGACCACACAACGAACGCACATGTGATGAACGACTTACCGATACCACGGAAAGCCTGTAAGATGAACTTCTTGTTGTCTCCATTCGCCAGCACCTTAGCCATGTCAATCTGACACTTAGTGGGCACCGGTAGGTTTAGCGCCTTCCATAAGACGAATAGGAACGCCACGAAGTCTCCTTTCAGTTGCGCCACTACGAGCGCATTACGATTGGATTGAGTAGACACATTGCCTCCTTACTTGATTTCCTACTTACGTTGCAGTTCACGAATAGTATCCTGTAACGCACGAATCCATGCGTCACCCTTCTGGGTCACTGCGAGAATACGTTTAGCATCTCGGTCGTAGAGTTCGGCTCGACCATCGGCTCAATCCACACTGACCATCGGAGGTTCCGGTAGTTTTGACTCTGACGCGCAACCGCTTATTGTCGCTACGCAAATCAGAAATAATCCTATCAGTGCTCCCTTCCAGCGCGGCAAGGTCTTCTTGATCTTTAGCAGATACCGCATCGATTGCTTCTTGGTGG
+
(''&&'&&%$%(111EDDDIGJJJIJH@@@AJJJHJJFGJJJJIJJCCDF@;:;@AEIJE@=3...05BBACDE::?;A<<@ADEAA@DEIJJJJC>91+))+9>ACDEJIFDJEJJJJIIIJDFCDGJDEBEDAA@EGEGJIJJFHCJJJIGJDDGHGJCIJ8JGHJFJJJHJJJIEGGGGHJIJJJJJJGGIJJEGIGHGJJJJJIIHEIDFJFHHHH?9:9;A@===?988JJAAJJGCHJJJIGJJJIJ<=<=JEEFHEJJJGFJJJJAABCJIJJHIG@@@@GDEHFJJHHJFGEEDJGJHHJFFHJJDC@ACJJHGJIJJHGFGJJJJJFJ@FEJJJFJIJJGJHJJHIGJF=>==ADIJF@?>=669:HGGIGGGJEJHJCIJIGHGJIFJJDFHJG?@??CACDEGB@20/:<1@@DJJGFEJGJIJJ877:CDIGIJEJJIFFJIJJDDABDBCCGJEEIJJIDJJAJFJJJIJJJJJHGHHGIJHFGGGJFFJC55566CCJJJJJFJJGHIEGEGFJBAABJJJGJJJJJJEI@JJBF;<JJIIFDFG1000=>;;::;ABED;;;:50-+((($$%%%348>;B?>?@B66,&%%)+)*+:ICDJJHJJJGJJ6667BCCCBCBAA<===JJDDGJJJJJJCEJF<<<=HGJF==>BJHGHJJGGHHHGGIJJJJJJGJJHJHEFJGFFJJHJJHJJJJJGFJJFGDJJJJJGEB===667/-++./;;=?>@BEFJGJJDCCBGJC*(74'--(%
@Stanford_s2n_6_T7_No_Sap1_6_8_10_23_Linear_2800_112
GCCCATCTATCAAAGTACGGTTTTCGCATTTATCGTGAAACGCTTTCGCGTTTTTCGTGCGCCGCTCATATTTTATCTCACCTGTAGCGATTAGGGTCTTCCTGACCGACTGATGGCTCACCGAGGGATTCAGCGGTATGATTGCATCACACCACTTCATCCCTATAGAGTCAAGTCCTAAGGTATACCCATAAAGAGCCTCTAATGGTCTATCCTAAGGTCTATACCTAAAGATAGGCCATCCTATCAGTGTCACCTAAAGAGGGTCTTAGAGAGGGCCTATGGAGTTCCTATAGGGTCCTTTAAAATATACCATAAAAATCTGAGTGACTATCTCACAGTGTACGGACCTAAAGCTCCCCATAGGGGGTACCTAAAGCCCAGCCAATCACCTAAAGTCAACCTTCGGTTGACCTTGAGGTTCCCTAAGGGTTGGGGATGACCCTTGGGTTTGTCTTTGGGTGTTACCTTGAGTGTCTAT
+
$$%'(.*))*79;JJJJHFFGIJJJGHFGJJJJCBCDHJGF9999GE;;>>?GJ?=<=>IAAA;<:,,2,++**)*'&$%'''$%++-2AA@:999BIJGFIBFFEEJGHICBCBGJFB@@AJHIJJHC@?@AJBDDCJEJJH>>>>JJFJIJIIJJ@99765956B;:;;HJJJJJIJJFEGJJFDEDHEJJJJFIIJDAABBAEJGJHDGBEJJFGEHJIGIJFDDGJEGFGCBBACIHGHJJHJ5444BBHJJJJFJJHEDFDCEFA322JB4@GIJJCD<<<BA@BBBAA6668=****<=>CJJGJF@@A@CDGJIFGDFCFDGFFGGCDA954''*+.-.3338=<857:''')>>>ED888IIEEEGHFFCA>?FGJJJHJIJJIIJHEEJEDGIGJJJ,+++=87445/)*22(0-/.4//:7657/2/----++++7;''BHIJDDCCJBFGHIJ====?DA8;<>AA98%$
@Stanford_s2n_6_T7_No_Sap1_6_8_10_23_Linear_2800_113
TCGTCCAACTCCTGAACAAGTCCATAGCTTCTCACGGGCACCCATAGTTGCGCTGTTAGACGGAATCTCAACGTCATCCGCAATGATAATGTCAGCACGGCTACCAGTTAACTGACCAGTGATACCTACTGATTTCACACTAGGAGAGTGGTCAGGATTGGCTGGGCCTACATCAAAGCTGATTACCCAGTCGCGCTCCGGGTCTTGGCTTTAACTCAGATAGGAATGGCAGCAGGTCAATGATGTTCTTAATAAAGATGGAGTTAGCGTCTGCACGCTCCTTAGAGGCTGATACGATAAGTATCTTCAACTGAGGGTCTCCATAAGGACCACACAACGAACGCACATGTGATGAACGACTTACCGATACCACGGAAAGCCTGTCGTCGACTTCTTGTTGTCTCCATTCGCCAGCACCTTCGCCATGTCAATCTAACGCTCACGTGGGCACCGGTAGGTTTAGCGCCTTCCATAAGACGAATAGGAACGCCACGAAGTCTCCTTTCAGTTGCGCCACTACGAGCGCATTACGATTGGATTGAGTAGACACATTGCCTCCTTACTTGATTTCCTACTTACGTTGCAGTTCACGAATAGTATCCTGTAACGCACGAATCCATGCGTCACCCTTCTGGGTCACTGCGAGAATACGTTTAGCATCTCGGTCGTCAAGTTCGGCTCGACCATCAGGCTCGAATCCACACTGACCATCGGAGGTTCCGGTAGTTTTAGCTCTGACGCGCAACCGCTTATTGTCGCTACGCAAATCAGAAATAATCCTATCAGTGCTCCCTTCCAGCGCGGCAAGGTCTTCTTGATACTTCAGCAGATACCGCATCGATTGCTCTTTGACC
+
,)%$###%'+))*))*)+)(()*+/4:<>@?@=<=333197668>442343225595--.265>>?ACDEEE==74544((((9;<=EEBG?3113:<89;CIDJFJJHHFJJHJHIEHJIJGJFHJECB@BAAB8540..-./16<;:9998889?CA@@ADDADDEG9889==<:;884443*))('(''''''*))*+->FJGDGB??@8,,,3+++,,,,,A=DIFCABCEFI@,++.:::;;;AB=@EDJFEJFFJJGHJJJJFJJGJJJJJJHAB4D<=>EJJJJIJJHIGJG>>??@@CJ911141-,*)&%)((*-./<?@@?@EJJIEJJGJJFFJJJJJJJJIJJJJFCFFJJJB/,,+---0))))1212411)$$%%%%&.*))&*)''5468HFHJFBDA;99:A?0%'''++-1&%%%&&$%'&&'%$$%&)0><5444CF::::HEECBFJJJJJJHJHJJJJGEFJIJJIJGJJGJJ<<JDDCC@BBIJHEHIHIGJJJJCGGB6556?@BCD?><<?@JJIJE;;:;?9988314456?AIDDG8888<=CCJEJJ>>>@FJJJJ;JFJJJJJJFJJHHFHJIJHIJJG>=<<?=((((5=;BDBDDJJJJDFH<<GJJHJGGJGJ;:::9:9777<B=??8778;:><<:9/)('+-'&&%063337AJCEEFBB=6888DHHJHJJJEHJJD8777?CBDAA?GCFIDEJJ)('((AADHHEGIFIFHIJIGIHFGJJEJHJGJDJGFH2111=EJDEIJJIGJJ;888IGGJJGFFJJJEGJEEJFEEDJHJFDEH?@A<;;:,***30./.555AA@EEEDGD::757*'(%$
@Stanford_s2n_6_T7_No_Sap1_6_8_10_23_Linear_2800_114
ATGAGGGTCGATGGATGCTGTTCTTAATAAAGATGGAGTTAGCGTCTTCACGCTCCTTAGAGGCTGATACGATAAGTATCTTCAACTGAGGGTCTCTCCATAAGGACCACACAACGAACGCACATGTGATGAACGACTTACCGATACCACGGAAAGCCTGTAAGATGAACTTCTTGTTGTCTCCATTCGCCAGCACCTTAGCCATGTCAATCTAACAGCTCGTGGGCACCGGTAGGTTTAGCGCCTTCCATAAGACGAATAGGAACGCCACGAAGTCTCCTTTCAGTTGCGCCACTACGAGCATTACGATTGGATTGAGTAGACACATTGCCTCCTTACTTGATTTCCTACTTACGTTGCAGTTCACGAATAGTATCCTGTAACGCACAAATGCCATTCGTCACCCTTCTGGGTCACTGCGAGAATACGTTTAGCATCTCGGTCGTCAAGTTCGGCTCGACCATCAGGCTCGAATCCACACTGACCATCGGAGGTTCCGGTAGTTTTGACTCTGACGCGCAACCGCTTATTGTCGCTACGCAAATCAGAAATAATCCTATCAGTGCTCCCTTTTCCAGCGCGGCAAGGTCTTCTTGATACTTCACGATTACCGCATCGATTGCTCTTTGAG
+
((&&$%&%%%&'')*+31./090;<5<=@===>>=9:<76.--/;:6657;AAA?88:1AACEIEBA?BJAAHJJJJHFJHF41112//:ACEFEDJJDCJJJFJJJJEEHJDBFJJJJJJIIJJIFGJJFFJHHJEIJGJC@@@:988<:;AJJJJJJJJIJGJHJHJJJFHJJJHGJJGJJJJGJJFJAAADJEEFD:?B?<=<=2-,+%%$#$%%%&$%(3<GJJJGFJJGJJJJJJJJHJJJJJJJJIJGJEGHJJJJIHJJEHFFHGGJJJJJJGJJJJGIHJJJJJJJFJJJDJJGJJJIJIHEJJJJJGHHFGGJGGJJGJJHHJHIJJJHEFJHIGGJJIJHIIJHJGHJDGFB/...A>>?BBBBAABCJHFBAB<=77.,,.%%%%0'&&&>EJEEFJCEEEDJIGIJFJAB@@DDFFCDCEHECFJHFCFABBDFEIFDCGJFHJIA@@BCJII<<<;DEGHGHJJIJJIJHJJJGJHEJJGHJHJHIJJIJIIJJ888JJEIJJJJJJGHJJJHGJIJJJIJJJGHJIJBCJJJJJJJJHJJJJJGJJG<;;<EC,,./-,,-5+=?>J>>FCEJEGHEDGEDADEFEEA,('%$)-((,,<;<>////AB?1020'&%
@Stanford_s2n_6_T7_No_Sap1_6_8_10_23_Linear_2800_115
TTGCGGATGACGTCGAGATTGAGTCTAACAGCGCAACTATGGGTGCCCGTGAGAAGCTATGGACTCTGGTTCAGGAGTTCGCTGCGTTACTTAAACCGCTGCCTTCCTCTCGCGTTATCTACCTTGGTACACCTCAGACAGAGATGACTCTCTATAAGGAACTTGAGGATAACCGTGGGTACACAACCATTATCTGGCCTGCTCTGTACCCAAGGACACGTGAAGAGAACCTCTATTACTCACAGCGTCTTGCTCCTATGTTACGCGCTGAGTACGATGAGAACCCTGAGGCACTTGCTGGGACTCCAACAGACCCAGTGCGCTTTGACCGTGATGACCTGCGCGAGCGTGAGTTGGAATACGGTAAGGCTGGCTTTACGCTACAGTTCATGCTTAACCCTAACCTTAGTGATGCCGAGAAGTACCCGCTGAGGCTTCGTGACGCTATCGTAGCGGCCTTAGACTTAGAGAAGGCCCAATGCATTACCAGTGGCTTCCGAACCGTCAGAACATCATTGAGGACCTTCCTAACGTTGGCCTTAAGGGTGATGACCTGCATACGTACCACGATTGTTCCAACAACTCAGGTCAGTACCAACAGAAGATTCTGGTCATTGACCCTAGTGGTCGCGGTAAGGACGAAACAGGTTACGCTGTGCTGTACACACTGAACGGTTACATCTACCTTATGGAAGCTGGAGGTTTCCGTGATGGCTACTCCGATAAGACCCTTGAGTTACTCGCTAAGAAGGCAAAGCAATGGGGAGTCCAGACGGTTGTCTACGAGAGTAACTTCGGTGACGGTATGTTCGGTAAGGTATTCAGTCCTATCCTTCTTAAACACCACAACTGTGCGATGGAAGAGATTCGTGCCCGTGGTATGAAAGAGATGCGTATTTGCGATACCCTTGAGCCAGTCATGCAGACTCACCGCCTTGTAATTCGTGATGAGGTCATTAGGGCCGACTACCAGTCCGCTCGTGACGTAGACGGTAAGCATGACGTTAAGTACTCGTTGTTCTACCAGATGACCCGTATCACTCGTGAGAAAGGCGCTCTGGCTCATGATGACCGATTGGATGCCCTTGCGTTAGGCATTGAGTATCTCCGAGCATAAGTGCATGCAGTTGGATTCCGTTAAGGTCGAGGGTGAAGTACTTGCTGACTTCCTTGAGGAACACATGATGCGTCCTACGGTTGCTGCTACGCATATCATTGAGATGTCTGTGGGAGGAGTTGATGTGTACTCTGAGGACGATGAGGGTTACGGTACGTCTTTCATTGAGTGGTGATTTATGCATTAGGACTGCATAGGGATGCACTATAGACCACGGATGGTCAGTTCTTTAAGTTACTGAAAAGACACGATAAATTAATACGACTCACTATAGGGAGAGGAGGACGAAAGGTTACTATATAGATACTGAATGAATACTTATAGAGTGCATAAAGTATGCATAATGGTGTACCTAGAGTGACCTACTAAGAATGGTGATTATATTGTATTAGTATCACCTTAACTTAAGGACCAACATAAAGGGAGGAGACTCATGTTCCGCTTATTGTTGAACCTACTGCGGCATAGAGTCACCTACCGATTTCTTGTGGTACTTTGTGCTGCCCTTGGGTACGCATCTCTTACTGGAGACCTCAGTTCACTGGAGTCTGTCGTTTGCTCTATACTCACTTGTAGCGATTAGGGTCTTCCTGACCGACTGATGGCTCACCGAGGGATTCAGCAGATATGATGCATCACACCACTTCATCCCTATAGAGTCAAGTCCTAAGGTATACCCATAAAGAGCCTCTAATGGTCTATCCTAAGGTCTATACCTAAAGATAGGCCATCCTATCAGTGTCACCTAAAGAGGGTCTTAGAGAGGGCCTATGGAGTTCCTATAGGGTCCTTTAAAATATACCATAAAAATCTGAGTGACTATCTCACAGTGTACGGACCTAAAGTTCCCCCATAGGGGGTACCTGAAGCCAGCCAATCACCTAAAGTCAACCTTCGGTTGACCTTGAGGGTTCCCTAAGGGTTGGGGATGACCCTTGGGTTTGTCTTTGGGTGTTACCTTGAGTGTT
+
++*)&&'&&&%&+''((332+*)()-+++,===@AEIJDGBCBEGJJAA@ACBDCDCCAA>?>FIGHGGJHJJHEJC>=1,+,*)((.,)))(9CFFCEJHJHBJFJACI<:AJJJGJJJEEGEJEJJJIHGGJ>833334:AFFDJCHIGJJJEJGJGJJJHJJJJGJJJJJJJGJJIJJF@C542322300642378JD==<<@?778CCEEFJE9998GFJJJJDJGJJJGJJJFEC>>@AGJJIFJJIGGGEBABCBC7FJJJHH7777JE=<<555GBAAGEJHJIJJHJJGJJGGGHHHJHFJJJFGFFHD9---?><?C>CJJEJHFJJJJJHJJJJGJJJJJGDJFIJEJJFJFGJHJJJIJGIDEHIJIFFCJJJ?=:9222220011@JJJGFJIFJJJJJJJJGIIGHGJJHJJJJEJFGGJHJJJFDHGGJJJGHJJJIFFJCGJFHJD=<F@;585;5832246**+/FCCGDIGJGJHJGJI>>778:B54449:<<89:9::9=CHBCCCGGGHEGDDJIDGFFGJ@>?AIE77722123,-=>EE@@?@DJJEH@@@AHJJFJDJEJHGC@?;:61CCDGCDEGHJGJJEGGHCAGJJFJGIJHGJ@8889CIAA@AHGFIIGGEBFJJFJFFEEEEDGJGJFHJJJFDEJEA@DDCCBBCHJEHFIJJJFJDJFJJGJGEEGCJJJGJFA9FBABCFBADBGFJGFFJ<::??>A@68>6666@?>?@@C=HDDED<<<<EEFCDJFJIJGGIFHBD>>==??;98;79;JCE99985....?EDCDGIGDCECEEFGFEEFGFFJJIJIJHJJJGEJFJIEJIEFGEGJCHIJHFJEAAABJFECAA<<=889:>BGFJGIJEBA:?IHFEEDFGEDEBAA@DFGDEEDIFJDDDFIIJJJJJJGJJJJJIFJFDCECIEJ>=>?1000=J>>>>G8656889==H>>>>C><3==>?>GCA??ADEGEIFEEGIJJHJFGHHGJEGCAAHJJ5555BGE::5567FDFE?<836>:=?CJJJIJGJBDBEGGIEJHJIHH<<<<IJJCCC54-***-1111?AB@>9956?@=789:ABA>=;;854321*)'%%&)+020044FDJFFGFJJFHC=541/2:2///69>@FFGFGFJJFCDCBCDCECA>@B<DJJJHJ7J88CFCEDEFHFJIJIIFDFDGDDGJFFCFEHIHJDFEJGGJGGHJGHJEFIJFDFEJEABEDJJCBBAJ///>?CDDDGIEEJFEFDCCFCGCGCCGEFEDFC@AADGJJJJCCAA<:44*((.134..//;;>6:500./224.,++..>@ABD=<<;</5567::864333466766744444,,,-224212110---/5554211137855612/1(/,,,14423444422J3432233654433222224444220011322112001111///0323322225543222234433322221123544332233333533-0.-,-.033521233454433356750//05623211-+-.--54122110****010211333334352///02/../1+())*21.,,,-3401006510001422434578887110/-*)*+.11264211275411126542121454544123452../0554331/../233334111/,++-*)),22237898651-../6322146777410036430'&&'**)((&)--''.-/-.211233331111570/.-.00...21123332221//003-10/032334544323321111001/001233331+**+++221/.//24444322001133223375433322344/.-,,,,;236553100011011243////21135998767420/002///177555553332421113500...+)''%$%(((&&()''&'),11-++-09911117/.,+*-'.(''1.001543323233455271./.033442511545322487322351111796321235772265445332275433311114440./0/+'
@Stanford_s2n_6_T7_No_Sap1_6_8_10_23_Linear_2800_116
ATGGGGATGCTGAGGCACTTGCTGGGACTCCAACAACGACCCCAGTGCGCTTTGACCGTGATGACCTGCGCGAGCGTGAGTTGGAATACGGTAAGGCTGGCTTTACGCTACAGTTCATGCTTAACCCTAACCTTAGTGATGCCGAGAAGTACCCGCTGAGGCTTCGTGACGCTATCGTAGCGGCCTTAGACTTAGAGAAGGCCCCAATGCATTACCAGTGGCTTCCGAACCGTCAGAACATCATTGAGGACCTTCCTAACGTTGGCCTTAAGGGTGATGACCTGCATACGTACCATGATTGTTCCAACAACTCAGGTCAGTACCAACAGAAGATTCTGGTCATTGACCCTAGTGGTCGCGGTAAGGACGAAACAGGTTACGCTGTGCTGTACACACTGAACGGTTACATCTACCTTATGGAAGCTGGAGGTTTCCGTGATGGCTACTCCGATAAGACCCTTGAGTTACTCGCTAAGAAGGCAAAGCAATGGGGAGTCCGGACGGTTGTCTACGAGAGTAACTTCGGTGACGGTATGTTCGGTAAGGTATTCAGTCCTATCCTTCTTAAACACCACAACTGTGCGATGGAAGAGATTCGTGCCCGTGGTATGAAAGATGCGTATTTGCGATACCCTTGAGCCGGTCGTCCGCGACTCACCGCCTTGTAATTCGTGATGAGGTCATTAGGGCCGACTACATGCCGCTCGTGACGTAGACGGTAAGCATGACGTTAAGTACTCGTTGTTCTACCAGATGACCCGTATCACTCGTGAGAAAGGCGCTCTGGCTCATGATGACCGATTGGATGCCCTTGCGTTAGGCATTGAGTATCTCCGTGAGTCCATGCAGTTGGATTCCGTTAAGGTCGAGGGTGAAGTACTTGCTGACTTCCTTGAGGAACACATGATGCGTCCTACGGTTGCTGCTACGCATATCATTGAGATGTCTGTGGGAGGAGTTGATGTGTACTCTGAGGACGATGAGGGTTACGGTACGTCTTTCATTGAGTGGTGATTTATGCATTAGGACTGCATAGGGATGCACTATAGACCACGGATGGTCAGTTCTTTAAGTTACTGAAAAGACACGATAAATTAATACGACTCACTATAGGGAGAGGAGGGACGAAAGGTTACTATATAGATACTGAATGAATACTTATAGAGTGCATAAAGTATGCATAATGGTGTACCTAGAGTGACCTCTAAGAATGGTGATTATATTGTATTAGTATCACCTTAACTTAAGGACCAACATAAAGGGAGGAGACTCATGTTCCGCTTATTGTTGAACCTACTGCGGCATAGAGTCACCTACCGATTTCTTGTGGTACTTTGTGCTGCCCTTGGGTACGCATCTCTACTTGGAGACCTCAGTTCACTGGAGTCTGTCGTTTTGCTCTATACTCACTTGTAGCGATTAGGGTCTTCCTGACCGACTGATGGCTCACCGAGGGATTCAGCGGTATGATTGCATCACACCACTTCATCCCTATAGAGTCAAGTCCTAAGGTATACCCATAAAGAGCCTCTAATGGTCTATCCTAAGGTCTATACCTAAAGATAGGCCATCCTATCAGTGTCACCTAAAGAGGGTCTTAGAGAGGGCCTATGGAGTTCCTATAGGGTCCTTTAAAATATACCATAAAAATCTGAGTGACTATCTCACAGTGTACGGACCTAAAGTTCCCCATAGGGGGTACCTAAAGCCCAGCCAATCACCTAAAGTCAACCTTCGGTTGACCTTGAGGGTTCCCTAAGGGTTGGGGATGACCCTTGGGTTTGTCTTTGGGTGTTACCTTGAGTGTCTAT
+
871.--+'$#&+139=>>>>BCFBBCJJJEE>>;)()),,./:;CFIJJJHJJIJJJJFJGJGJHHJJJJJJFHJ@A4334>@GJIJJIIJJGJFJJJJJJJHHIHJJJJGGGDGEIC?;;=;IJJJJJJGJJJ76666IIJH>>=DHJGJIIHJHGJIEJJIJJJDIJIEGFJFIFHJHJFFHEJIGDCCB<222JJJJFJEGH988:GCED9><465;>DHJEC>@@CFFJEJIJED7771111FHFFJHJJJHH@@CCC<3227DJDGGHJJIHJGGJJEEJGFGJJJGJJJJJJJHFJJJIEJJCABA=<=;884/.+*00)))466DB==>@JJJJEGGFJJJEJ2222EJDEGFIJJEIGHH?ADHIGJHHJJJEIJJJJGJJCGFFJJBECJJJJJJJIJJGJEEJIIFGJJHHJFJFEDGHGJJFEJ<<;<GIEBJ7777E988../:88:CA;;9?@;GIFCEGEGJGJJJDHJJJJ???@FFIJDI@?()((/--.97-**+>?@IIFHJJJC:99:EJJFIGGIIFJ=<<<IHJJJEJEAABCFJJHFJEGH??;3:?HIFFFJJJIJJJJJJJEIIHJIGJGEIJIIJJJJJJHJEFA1/,((-4:?BCJHHFFJJFJJJJIH<+**+7--,,***,(,)))-//2BIFGJIJJFFHHJJFJHHHDDCEEJJGEDCGJJ9878//,,0011DCBBFEJFIGCCCEFHJIHJJJJJJJGJFIJHJJHICCEJFFJGFEGJJJJIFJIJFGFEGHIJJIGGGGJJJEHDJHJIC=;=>?A7777DE13311/022543458:;8420/02355222231/./123///05324354434111131112120//./00.-./545443110----4565433446344555545632000/.//044200//22555210.////..0.///1001*(''*1344433212323336211135586442////12343110/1///.00259:433,--,010543343334544334445665/...23112355310003355000042123333356432111124121//13..-//./134433//.)))*)-420//0033011.,1100/+++.24334443007/00223465542221111322201002231000200001110014344233366543333445644333345444344334123432322100011556432221100011465510015323001/222654422320//121111222223343353/./././/1011284320.--.36444341///02544556789:;965510.,,,-//1810.-,,543334654322266765321233*(((07554320.-..222222//.-/..0//054333788854/+++,421//0044442235441/0021----/00///03111153556333121156.--,./02//044431..//0--..2510/021120/.,++21000010011222322221/014332431001564322232''''11123753211123443345566A7543''''0033223351...065553:7233740/0/131101543344543334200/03344343/.-+,,.3332233337980-,,-021-(()*&&&+--2154555100175542212336658400/0113356+)045110297.,,.311239:53212347855543460++-56555421..047+/.//0-,'&
@Stanford_s2n_6_T7_No_Sap1_6_8_10_23_Linear_2800_117
TGCACTATAGACCACGGATGGTCAGTTCTTTAAGTTACTGAAAAGACACGATAAATTAATACGACTCACTATAGGGAGAGGAGGGACGAAAGGTTACTATATAGATACTGAATGAATACTTATAGAGTGCATAAAGTATGCATAATGGTGTACCTAGAGTGACCTCTAAGAATGGTGATTATATTGTATTAGTATCACCTTAACTTAAGGACCAACATAAAGGGAGGAGACTCATGTTCCGCTTATTGTTGAACCTACTGCGGCATAGAGTCACCTACCGATTTCTTGTGGTACTTTGTGCTGCCTGGGTACGCATCTCTTACTGGAGACCTCAGTTCACTGGAGTCTGTCGTTTGCTCTATACTCACTTGTAGCGATTAGGGTCTTCCTGACCGACTGATGGCTCACCGAGGGATTCAGCGGTATGATTGCATCACACCACTTCATCCCTATAGAGTCAAGTCCTAAGGTATACCCATAAAGAGCCTCTAATGGTCTATCCTAAGGTCTATACCTAAAGATAGGCCATCCTATCAGTGTCACCTAAAGAGGGTCTTAGAGAGGGCCTATGGAGTTCTATAGGGTCCTTTAAAATATTCCATAAAAATCTGAGTGACTATCTCACAGTGTACGGACCTAAAGTTCCCCCATAGGGGGTACCTAAAGCCCAGCCAATCACCTAAAGTCAACCTTCGGTTGACCTTGAGGGTTCCCTAAGGGTTCGGGGATGACCCTTGGGTTTGTCTTTGGGTGTTACCTTGAGTGTAC
+
:65111+(&&'+02?BDEBGDDCDCEEBFGJFIDDEEBB.../FGB>8888;=ECGFB??@?>??@DGFCD?>>>CEDIFBDFHGEB:99=BECCCBCCAJJHBBCBDDAABC>A?=82112=766667@C@BBAB@BCDEFBBBBBBCDEGDBDCBBBBCHEFGFFCEDEEHFJHEHDDDEEJ>9<9:91;=ACBBBDCDAFCCC@?C@?>9///17::<<?=HD<88666:;??@?@BDGCEBBDB@@@@CBEBB???@CAAGFB::99==AAAABC7666@33100@C>?;99B>@=854+()()7===8889??DCD@>?>>BB@BACBAB?>>>@CBB@@>>@@BB@BAFDCJCB>;999<==>>>===<=<<=<<=>>=>@BDGBAA@==<>A==<>>??@BC96557;9644567778;;<;;;<><=;;?;>=><===><;>>>=:22566444<>?B><<=<=::;:>?:99:<<=>==>><==>=<;;;;:;;<;;<;::86556<>==>:7767:;<;;;;;:****:::::??=<>><>>>=<==6549J8799;;::;<<7660.-05567?998--,->>:421*/-0>=?AB?@@>??>BC>;::4222=;===;;;6767:76311+*)+,36430003C6/*)*+((01//3<>>A>=;;76779::;<<;<<<;@=9:99<<>>=A;:=<;;;<>856565446-+**--+'&&$$%'$%+****,33688;<=?>>::663/00035'%
@Stanford_s2n_6_T7_No_Sap1_6_8_10_23_Linear_2800_118
TGTGCTGCCCTTGGGTACGCATCTCTTACTGGAGACCTCAGTTCACTGGAGTCTGTCGTTTGCTCTATACTCACTTGTAGCGATTAGGGTCTTCCTGACCGACTGATGGCTCACCGAGGGATTCAGCGGTATGATTGCATCACACCACTTCATCCCTATAGAGTCAAGTCCTAAGGTATACCCATAAAGAGCCTCTAATGGTCTATCCTAAGGTCTATACCTAAAGATAGGCCATCCTATCAGTGTCACCTAAAGAGGGTCTTAGAGAGGGCCTATGGAGTTCCTATAGGGTCCTTTAAAATATACCATAAAAATCTGAGTGACTATCTCACAGTGTACGGACCTAAAGTTCCCCCATGGGGGTACCTAAAGCCCAGCCAATCACCTAAAGTCAACTTTCGGTTGACCTTGAGGGTTCCCTAAGGGTTGGGGATGACCCTTGGGTTTGTCTTTGGGTGTTACCTTGAGTGTCTCT
+
;==>ABCBCCEA?>><:9444577<441;<=AC@====A@@<;;;?>?>==<<==D8777@C5211771011>??@@@<=:6668:=>?>?@@BD@?>?;6777><;;;>>>>=;888:=B=;::;9777:;:;:;9:97878=:====+((;::?@;9889<<;;;<;;<=>=<<<;9898=>8778<<===<;978<<<:<;:::;=<99666797668;;;<<;73445=;:99854----57533342228;<>>=;:9787:@>;<;<;7778;<8888<954459989:?@><=><:<54447878><;82))))226677788795444211--.49998996769DCC;9(((@@7444644<;9:<<;;;;;8778==;;;;93331('-',11565---:4211.)***47766896556;=:764467;622:9899::98:98777452244=865555440*
@Stanford_s2n_6_T7_No_Sap1_6_8_10_23_Linear_2800_119
ATGGCCTGTAGGTATAGACCTTAGGATAGACCATTAAGAGGCTCTTTATGGGTATACCTTAGGACTTGACTCTATAGGGATGAAGTGGTGTGATGCAATCATACCGCTGAATCCCTCGGTGAGCCATCAGTCGGTCAGGAAGACCCTAATCGCTACAGTCATTATAGAGCAAACGACAGACTCCAGTGAACTGAGGTCTCCAGTCGATGCGTACCCAAGGGCAGCACAAAGTACCACAAGAAATCGGTAGGTGACTCTATGCCGCAGTAGGTTCAACAATAAGCGGAACATGAGTCTCCTCCCTTTATGTTGGTCCTTAAGTTAAGGTGATACTAATACAATATAATCACCATTCTTAGAGGTCACTCTAGGTACACCATTATGCATACTTTATGCACTCTATAAGTATTCATTCAGTATCTATATAGTAACCTTTCGTCCCTCCTCTCCCCCTATAGTGAGTCGTATTAATTTATCGTGTCTTTTCAGTAACTTAAAGAACTGACCATCCGTGGTCTATAGTGCATCCCTATGCAGTCCTAATGCATAAATCACCACTCAATGAAAGACGTACCGTAACCCTCATCGTCCTCAGAGTACACATCAACTCCTCCCACAGACATCTCAATGATATGCGTAGCAGCAACCGTAGGACGCATCATGTGTTCCTCAAGGAAGTCAGCAAGTACTTCACCCTCGACCTTAACGGAATCCAACTGCATGGACTCACGGAGATACTCAATGCCTAACGCAAGGGCATCCAATCGGTCATCATGAGCCAGAGCGCCTTTCTCACGAGTGATACGGGTCATCTGGTAGAACAACGAGTACTTAACGTCATGCTTACCGTCTACGTCACGAGCGGACTGGTAGTCGGCCCTAATGACCTCATCACGAATTACAAGGCGGTGAGTCTGCATGACTGGCTCAAGGGTATCGCAAATACGCATCTCTTTCATACCACGGGCACGAATCTCTTCCATCGCACAGTTGTGGTGTTTAAGAAGGATAGGACTGAATACCTTACCGAACATACCGTCACCGAAGTTACTCTCGTAGACAACCGTCTGGACTCCCCATTGCTTTGCCTTCTTAGCGAGTAACTCAAGGGTCTTATCGGAGTAGCCATCACGGAAACCTCCAGCTTCCATAAGGTAGATGTAACCGTTCAGTGTGTACAGCACAGCGTAACCTGTTTGGTCGCCCGCGACCACTAGGTAAATGACCAGAATCTTCTGTTGGTACTGACCTGAGTTGTTGGAACAATCGTGGTACGTATGCAGGTCATCACCCTTAAGGCCAACGTTAGGAAGGTCCTCAATGATGTTCTGACGGTTCGGAAGCCACTGGTAATGCATTGGGGCCTTCTCTAAGTCTAAGGCCGCTACGATAGCGTCACGAAGCCTCAGCGGGTACTTCTCGGCATCACTAAGGTTAGGGTTAAGCATGAACTGTAGCGTAAAGCCAGCCTTACCGTATTCCAACTCACGCTCGCGCAGGTCATCACGGTCAAAGCGCACTGGGTCTGTTGGAGTCCCAGCAAGTGCCTCAGGGTTCTCATCGTACTCAGCGCGTAACATAGGAGCAAGACGCTGTGAGTAATAGAGGTTCTCTTCACGTGTCCTTGGGTACAGAGCAGGCCAGATAATGGTTGTGTACCCACGGTTATCCTCAAGTTCCTTATAGAGAGTCATCTCTGTCTGAGGTGTACCAAGGTAGATAACGCGAGAGGAAGGCAGCGGTTTAAGTAACGCAGCGAACTCCTGAACCAGAGTCCATAGCTTCTCACGGGCACCCATAGTTGCGCTGTTAGACGGAATCTCAACGTCATCCGCAATGATAATGTCAGCACGGCTACCAGTTAACTGACCAGTGATACCTACTGATTTCACACTAGGAGAGTGGTCAGGATTGGCTGGGCCTACATCAAAGCTGATTACCGAGTCACGCTGTCCGGGTCTTGGCTTTAACTCAGATAGGAATGGCAGCAGGTCAATGATGTTCTTAATAAAGATGGAGTTAGCGTCTGCACGCTCCTTAGAGGCTGATACGATAAGTATCTTCAACTGAGGGTCTCTCCATAAGGACCACACAACGAACGCACATGTGATGAACGACTTACCGATACCACGGAAAGCCTGTAAGATGAACTTCTTGTTGTCTCCATTCGCCAGCACCTTAGCCATGTCAATCTGACACTTAGTGGGCACCGGTAGGTTTAGCGCCTTCCATAAGACGAATAGGAACGCCACGAAGTCTCCTTTCAGTTGCGCCACTACGAGCGCATTACGATTGGATTGAGTAGACACATTGCCTCCTTACTTGATTTCCTACTTACGTTGCAGTTCACGAATAGTATCCTGTAACGCACGAATCCATGCGTCACCCTTCTGGGTCACTGCGAGAATACGTTTAGCATCTCGGTCGTCAAGTTCGGCTCGACCATCAGGCTCGAATCCACACTGACCATCGGAGGTTCCGGTAGTTTTGACTCTGACGCGCAACCGCTTATTGTCGCTACGCAAATCAGAAATAATCCTATCAGTGCTCCCTTCCAGCGCGGCAAGGTCTTCTTGATACTTAGCAGATACCGCATCGATTGCTCTTCATT
+
-,10/'&%%&)1428521122=8>AJJIJHFIJH<;0')45@A7666<@CCDJJJJHHGI8FFGJJJJJJJIIHHA@ABIIHIJFJHDDDJEJJFJFJJHJGFFHBHEGJG>=9203/13++++43445BB::::HFEFHJJHA@AEGJEG:::44/%%&%$%&'%%&&'(+,0000,,,.467BIJHHGCB34;?DIJAA(1'%%%%;<<;@CEFJIJGJJJDEDGEDDJGE@?:::<<<==>===>DDBD>???6446<;:787899===A?>@B433)))+5556=880025;BDDE@<=;792<<CB@BDHJJJEB?@FDFFHJIGJGGHDDCCG...8JJEFGJHJJHJJJJJJJJJJJHJIIJIFJJJJJJIG>=>?JGJEJFGJJJFJGGGC@<<@DCGFFJHCBBBBJJJJGIJGIJJD===DEEBJ943311/.38;99J:--:<57:==5444AFCBBBBFJJJJEJJFJJJFFJJJHJJJJJH=7<AJFFGIIHJJJJJJJJHJFB@@B4444JIJJJJJHGJJIJFJIJIGJJIHJHJIFJ??<4444???AJJHJIDIHFJICEEGJIHC=7771221786;EHJJJFDEJJGJJJIJIHJJDJ=<??FIHEGIJIJJJJEGHHGGDJIHJJGHE>B***-.DFHJHJFJJJJIIJJJGJJIHJJ?>>BBIGFHFBFCA>?@@H=:;;DBE=?GFFIGJHJHGJJFGJFJDGEJJDEDFGEJGJJJGJGJHGIJEJEDFFJHJIHJFHDCDFGEFJHFJHHGHGICHJJJDBEEDCJJEHAAJFHHFJJGIJIGJHIJJDDEEJHDBCAIEDJJGJJEJHEFDBBBBJJFBDCFJJEJJJJJJJJJJHEFGGDJJHJE3221112;?9))))))7==;<DJJBCCBJGJFHIIJJJJJGJHJJJJJHHFHEFDIHA@?>IHJGJI4334CJCDJGDGDJJA@@><=...-1..180/''0&'87:BBJGJJIFJJJJJJHJJHJBJEJB>8<@;:DCB@?@??=@HIJIHJJHJJIJJHGJJIGJHJJGIHJJHJJD><<<B@@CEHGJHEJJGHGGFJJHEFFFFJJJJJJJHBEHJJJJCFHGFJJBDEC98:;FJJHJJJJCABCFFEJJHFHHGIFJJIJGIEEECEEA?CD7HFEFHHJIJJJJJJHFJHJFIHJJJJJJHDFFGJEJJHJ;:8:9;<6-+/6422233:99;<....,,*(%%(*****.1,&'33+555CBJJHGJIIJJIJEIGIJFJHFGHH:::9@??DGHJJJEJFFEIJJJJJJJHJJJJDJJHHJIJJIJJCFEJHFJIJGF:3336IFGJIDJJEJIJJJG=>=?JHJJJIJJHJEJHJIGB@BCGJJJJHJJJHJJGJIFJFJJJDHD93335@<=ACEDFDDIIGJDAAJHJGJFIJEJGJHHJJJJJJJJJIJHHICJHJGJIJJJJIJEJJFJIJJJJHJJJJJJJJJEFJ?JGIJFDFFF<=<?C@?989447:JHJJGJJJJJJIHJJJIJJJFIIJJJJIGEJJEA;*''''(*+6;;AAA=<=;5,++,3=::::AABCCJJGJHIJJJFEJJIJHHJJHGHJGJJGIIIHIJJJJJJG::GHJJJGJC@@JJJHI@<:9,**3>EG@<<=??@AAJFHEGFEFFGHDDBJJDJHEFFABACDBBDJ<988;?=;8915-,,,,8:BBEHJJFJJJFJEFJJIHJJJFJGJJGJIJBBB<=11139DGIEJIJJJGFGJJIEBBIJJGJFJFJFJJJJJHDGDGJJCBBG@>>?AEJJJIEGDFBBBIFJGJEE////JJDFEJGJJJJJJJJGJHIEDJJHJGJGJC99315@DHFGEHJIJFGJGHGJIJHJJJJIJJGJJJFJHHJHGJDEDDEJ78GFJGJJHJJJJJGGJJJJJJFJJGJJJEECHHGJJGGJIGJJJEGJIJHJJJJJJJ??=?D???CEGC>>?FGJIJJJJIHJJJJJJIGJJBH<44HFJED<:;7677:6668IJJJGIJJJJJIJIJHJJJJJJGIJJJHJJJJJHIJIJJFGDCFIJJJIJJJJGJJJD?@DEEDFHFJFJFGJJJJJHHJHFCHEJJJJJFIHJJCAAAIHDJJGEJJIGJJJJFHHHIFHJJJIJIEFGJJJGIJJJJHJJHGECGJJJJIJJJJJJJJJGGHHB@<HGCJJJHHJIFJJJ?GIJJIJJJJJGJJJJG///0....=JGGJFDCC4333IEFJGFHJJHJJHJIJJIJGGGJJIFFJIBACCJJIJJJJJJJGJJ6555HJIFGJA@AACBCHJGJHEJHHGEFEJEEHJGJGJJJJJJHJJJJJJIJJJJCHJFBFCJJJJJJJGJJJIJGIJJFJJJJJJIJIIHJJJGJJJEEJJCFDD76667BCHJJHJGBFJCIG?BJJJJJJHJHDGJFGIJGFFFHJJIGAAB@G3331*)(+**,//33.:==@ACEJFAAAAJIFGGGJGJJGJHJGJJJJJJJJEEJJGHCCJ><<=JJ999IEFFIJFJJJJJEJGIJFDJIJHJJIIIJGIBBCEJDDCCDHJEIFJJJIHJJHJGJEHBBF>?BHJGDCBDCGJGJGGIHIHGEGEFEF9998<?BDDJ::::;879;*))()3&'&$
@Stanford_s2n_6_T7_No_Sap1_6_8_10_23_Linear_2800_120
GCGCCACTACGAGCGCATTACGATTGGATTGAGTAGACACATTGCCTCCTTACTTGATTTCCTACTTACGTTGCAGTTCACGAATAGTATCCTGTAACGCACGAATCCATGCGTCACCCTTCTGGGTCACTGCGAGAATACGTTTAGCATCTCGGTCGTCAAGTTCGGCTCGACCGTCGGCTCGAATCCACACTGACCATCGGAGGTTCCGGTAGTTTTGACTCTGACGCGCAACCGCTTCTCTGCGCTACGCAAACCAGAAATAATCCTATCAGTGCTCCCTTCCAGCGCGGCAAGGTCTTCTTGATACTTAGCAGATACCGCATCGATTGCTCTTTGA
+
>JJJIJJJHEA@@@A>7889@:867++++;=111///12J;=E<===GJJIFGJJJJJGJJJIIHHGFJDJJHJFJJJJIJJIGEA@?@DDFHJJEHFDEDJABCAGJJJFJHJJJIECE?55=EJJJJFHJIJJHJJHJJIIJJJGHEEJJBA@AA6645111E@;;:81//-,())*)(/2---45CCJ?<<<JJJJJHJJIGJHJJJHJJJJGJC4+++7555;@4474DJEF11/.*)&&&%%%36666,,,1111ADJJA@??CCGG<<<<JJIHJJJJJJJJJFHJJJGJJJJIJJGJFJHHJJIDBADACC<;@@=ICCFDCDEH>=769*(%
@Stanford_s2n_6_T7_No_Sap1_6_8_10_23_Linear_2800_121
GCCAGCCTTACCGTATTCCAACTCACGCTCGCGCAGGTCATCACGGTCAAAGCGCACTGGGTCTGTTGGAGTCCCCAGCGAGCTTCAGGGTTCTCATCGTACTCAGCGCGTAACATAGGAGCAAGACGCTGTGAGTAATAGAGGTTCTCTTCACGTGTCCTTGGGTACAGAGCAGGCCAGATAATGGTTGTGTACCCACGGTTATCCTCAAGTTCCTTATAGAGAGTCGTCTCTGAGGTGTACCAAGGTAGATAACGCGAGAGGAAGGCAGTGGTTTAAGTAACGCAGCGAACTCCTGAACCAGAGTCCATAGCTTCTCACGGGCACCCATAGTTGCGCTGTTAGACGGAATCTCAACGTCATCCGCAATGATAATGTCAGCACGGCTACCAGTTAACTGACCAGTGATACCTACTGATTTCACACTAGGAGAGTGGTCAGGATTGGCTGGGCCTACATCAAAGCTGATTACCGAGTCGCGCTGGGTCTTGGCTTTAACTCAGATAGGAATGGCAGCAGGTCAATGATGTTCTTAATAAAGATGGAGTTAGCGTCTGCACGCTCCTTAGAGGCTGATACGATAAGTATCTTCAACTGAGGGTCTCTCCATAAGGACCACACAACGAACGCACATGTGATGAACGACTTACCAATTACGGAAAGCCTGTAAGATGAACTTCTTGTCTCCATTCGCCAGCACCTTAGCCATGTCAATCTGACACTTAGTGGGCACCGGTAGGTTTAGCGCCTTCCATAAGACGAATAGGAACGCCACGAAGTCTCCTTTCAGTTGCGCCACTACGAGCGCATTACGATTGGATTGAGTAGACGCATTCCCTCCTTACTTGATTTCCTACTTACGTTGCAGTTCACGAATAGTATCCTGTAACGCACGAATCCATGCGTCACCCTTCTGGGTCACTGCGAGAATACGTTTAGCATCTCGGTCGTCAAGTTCGGCTCGACCATCAGGCTCGAATCCACACTGACCATCGGAGGTTCCGGTAGTTTTGACTCTGACGCGCAACCGCTTATTGTCGCTACGCAAATCAGAAATAATCCTATCAGTGCTCCCTTCCACGGCAAGGTCTTCTTGATACTTAGCAGATACCGCATCGATTGCTCTTTGGTT
+
114720112019<A;;;;HFFJIJIIEIJJFJHJJJGJJJJJIJJFJIJIJHHEEDFJEIIA@66?<70./76677676*)))(()*3;=JIDFEDJ<<<<CDBA?>=JJ4'&&'8''33CEDICIGIGJJGA??@AJJJFFGIJJIJJIGGJJJHJJJJJGDEGJIJJJJJHJJGFJJIJJJJIJJJJJJJJHIFJHJ@??>999<IFJJJJJHJJJAB***+,A?'&&'()(--.0/6<;;==CEIEJJHJGJJDDEED@BHIJJJGEBBA73232:<?GGBDECEJECDBIJIGEGJBDIGHIJJFGJJJFHJJJG<;;;DCHCCCIJGEFGJJJJHJHF;////>>@@::-,,,?C<<>433DGGFJJFBAA@@51/00//06AECJEJHJHGJGJIHFHFJHJFEGEHHFI;;;:A822344...02=;:0CD>7@?CCCBEA@@@DJFI;;;<6456:<<877620/*)))-*),+.&%%CIJGHHJJJJJJJJJGJHDFFFIJJFHJJJJGJJFJJHJJGHIGJJFJEFGJIIJJGJJHJGJJHFJJJJJJJFHJJJGJ><=EGJGJIEGDJ>::,**+***+A<>?=?::??>?@?;J<:<JJCA@EJJGJJJJJJHFIJDDFFJJJJJJJFFJF2222A321+*)(&((2BGJGJIGHJGGFHJBABJGJHEC4889:DJJHADEBABDCEJIFADGIJJJJG;;;<GJHIGIHE87778JJGHCBBE@?@?J?>>>CJIGJGIJJJJJJI@@ACJJHGEH2224GHEGJJJIJJJJJHHJJJJJJJFIHGGGFFGJJIHJJJHB=76/////3.--*)))())(-*++,99<=46677@JHJJJJJJJGJCCCDJJJEJJJJIHJJGJGGJJJJJHHHHGEGJJGFIJJIJJJJGGIDCEEIJFFJHIJJJJJJJHH@JJJJJCCCJIJJIJJHIJJHJFJHJFJIJECECB:9>?AGFBD@A@GHIJJEJGIGJJJJJHHGHHFFHDFIIEG889<===JIGECJJJFFGABCGGEIGJFJFGFGEJJHJJJJJI@@JFJFJHEFFJHGIEGIG<::9;<:,,,+//0.*()/7CCECFJJJGJJEJJFGFBFIJJJGJJGEFGJJEGEDJGEIGG83+'%
@Stanford_s2n_6_T7_No_Sap1_6_8_10_23_Linear_2800_122
CTGAGGACGGTGGGGGCACAGGTACGTCTTTCATTGAGTGGTGATTTATGCATTAGGACTGCATAGGGATGCACTATAGACCACGGATGGTCAGTTCTTTAAGTTACTGAAAAGACACGATAAATTAATACGACTCACTATAGGGAGAGGAGGGACGAAAGGTTACTATATAGATACTGAATGAATACTTATAGAGTGCATAAAGTATGCATAATGGTGTACCTAGAGTGACCTCTAAGAATGGTGATTATATTGTATTAGTATCACCTTAACTTAAGGACCAACATAAAGGGAGGAGACTCATGTTCCGCTTATTGTTGAACCTACTGCGGCATAGAGTCACCTACCGATTTCTTGTGGTACTTTGTGCTGCCCTTGGGTACGCATCTCTTACTGGAGACCTCAGTTCACTGGAGTCTGAGTTTGCTCTATACTCACTTGTAGCGATTAGGGTCTTCCTGACCGACTGATGGCTCACCGAGGGATTCAGCGGTATGATTGCATCACACCACTCATCCCTATAGAGTCAAGTCCTAAGGTATACCCATAAAGAGCCTCTAATGGTCTATCCTAAGGTCTATACCTAAAGATAGGCCATCCTATCAGTGTCACCTAAAGAGGGTCTTAGAGAGGGCCTATGGAGTTCCTATCAGGTATTTTAAAATATACCATAAAAATCTGAGTGACTATCTCACAGTGTACGGACCTAAAAGTCCCCCCATAGGGGGTACCTAAAGCCCAGCCAATCACCTAAAGTCAACCTTCGGTTGACCTTGAGGGTTCCCTAAGGGTTGGGGATGACCCTTGGGTTTGTCTTTGGGTGTTACCTTGAGTGTCT
+
''%%&('('$$$%%%'%$$##$%%%$$$/589767532336775558654577534456889731115776656110('')-)71111554556666772001562443643545565///0446444232///06665321239968:7:=>9851104655455443473435445766633333335555--345685544545556644334455455688755556675'&'-5887866657765744445444534324466;8876666553457886100178797676777865434566559:88867555566666531122221275556;65531001799;987543335:78878:;<77:689642/000224997688766344577965547764452,)&&&&(66976530.//2344454321111134677667:<;8662000343334688888.-./04..23550//044223())*200137473((232682/-)((),+*)*1241//0142222663212443344632145455554445545544332(((/((5431111346544575)(()63334986544455643335434J:566663222531112810...0.,*-,211131/./01210118765576433344222368;::;:753+++,541/..--''05532/002699433444335456767787444476665545445548+'''222446:167564568;83236633338972011457833755563323875333110146:643323+)
@Stanford_s2n_6_T7_No_Sap1_6_8_10_23_Linear_2800_123
ATCCGCAATGATAATATTTCAGCACGGCTACCAGTTAACTGACCAGTGATACCTACTGATTTCACACTAGGAGAGTGGTCAGGATTGGCTGGGCCTACATCAAAGCTGATTACCGAGTCACGCTGTCCGGGTCTTGGCTTTAACTCAGATAGGAATGGCAGCAGGTCAATGATGTTCTTAATAAAGATGGAGTTAGCGTCTGCACGCTCCTTAGAGGCTGATACGATGGTCTTTCAACTGAGGGTCTCTCCATAAGGACCACACAACGAACGCACATGTGATGAACGACTTACCGATACCACGGAAAGCTCTGTAAGGCGGCCTTCTTGTTGTCTCCATTCGCCAGCACCTTAGCCATGTCAATCTGACACTTAGTGGGCACCGGTAGGTTTAGCGCCTTCCATAAGACGAATAGGAACGCCACGAAGTCTCCTTTCAGTTGCGCCACTACGAGCGCATTACGATTTGGATTGAGTAGACACATTGCCTCCTTACTTGATTTCCTACTTACGTTGCAGTTCACGAATAGTATCCTGTAACGCACGAATCCATGCGTCACCCTTCTGGGTCACTGCGAGAATACGTTTAGCATCTCGGTCGTCAAGTTCGGCTCGACCATCAGGCTCGAATCCACACTGACCAGGAGTGGGAATCTCCCTAGTTTTGACTCTGACGCGCAACCGCTTGTCTCGCTACCAATCAGAAATAGTATCAGTGCTGCCTCCAGCGCGGCAAGGTCTCTTGATACTCACGATCGCATCGATTGCTCTTCGAG
+
<<;=8;5451--$$$%&&&%$%&'(,,.3;:;;CGCIGGHFJIJIJGJJJJJJFJJI@@CGJJFFFJJ@A@@B@BA875221223446>FHGJJIFJJJH3-,,-994466++****-/0BACGJG?>BDEFFGJJJFJJJIJEFJDCCDJJJIJFIGJJJJJJJJHDFJJJJJGJJFJJJJJJJFJJGJFJHJJJHJGJJGJJJGJGBCCJ?EFCHDJGFIEJ<41'%%$%&&%'568<<@EJIGFEJJHJJEEJGJJIJJJJJEGJFIJEHFJIGJHJIJFHIEHJFGJEIJHJJJJGIJIHHHD71)'&&)..*&%#$%'&(%&&&23+,,,A@BJFHJJFJFFFJIGJ@EJHJJJJJFEJEICFEDCEC<;;<GJJHHJJIJJGJEGJJEGJJJHJJJHJJGIGJCCBFJJGJJJJHJJJJJJJEJJJJGGA?337BABJFHIEJHFGJHJJIGEFA@@@GBA9A=>E?@AF@@?ABE??@>@AAF@<9()>BCJFJJJIJJJJJ>??>CJHEHFEJDJ7776;<<<DAAJJHDDFDEEH;:::IIEJHJIFJGJJHJFFGFEJHJFJGIGHFEEFFDCBFJA;==00/087::DGJGGEFJJIEGFJGDJIDJGJEFJGJJJJJIIJJJJJB@>>5,)&&&'))&$$#$%$%''467:=B@BCHEDEJHCBEGDJJJ@@@<**(()*0/+*&%*)'&'&&&%$$%$$%&((),+%%%&&&$$$%(''''''''*,('*'((&&&%$$$$%&',/;IHJHDHEFCAG.&%$
@Stanford_s2n_6_T7_No_Sap1_6_8_10_23_Linear_2800_124
TCAGGATCCTGGGCCTGTCCTAAAGCTGATTACCGAGTAGCGCTGTTTAGGGTACTGGCTTTAACTCAGATAGGAATGGCAGCAGGTCAATGATGTTCTTAATAAAGATGGAGTTAGCGTCTGCACGCTCCTTAGAGGCTGATACGATAAGTATCTTCAACTGAGGGTCTCTCCATAAGGACCACACAACGAACGCACATGTGATGAACGACTTACCGATACCACGGAAAGCCTGTAAGATGAACTTCTTGTTGTCTCCATTCGCCAGCACCTTAGCCATGTCAATCTGACACTTAGTGGGCACCGGTAGGTTTAGCGCCTTCCATAAGACGAATAGGAACGCCACGAAGTCTCCTTTCAGTTGCGCCACTACGAGCGCATTACGATTGGATTGAGTAGACACATTGCCTCCTTACTTGATTTCCTACTTACGTTGCAGTTCACGAATAGTATCCTGTAACGCACGAATCCATGCGTCACCCTTCTGGGTCACTGCGAGAATACGTTTAGCATCTCGGTCGTCAAGTTCGGCTCGACCATCAGGCTCGAATCCACACTGACCATCGGAGGTTTGTTCCAGTCCTGTTGACTCTGACGCGCAACCGCTTACCTGTCGCTACGCAAATCAGAAATAATCCTATCAGTGCTCCCTTCCAGCGCGGCAAGGTCTTCTTGATACTTAGCAGATACCGCATCGATTGCTCTTTGAGC
+
,*(('&&$###$%%&'&%%&'%$%&''%%)+)),))()(((')*&'&%%%%'.//126ABHF0/.1''=>CJFDJJGJJHJJJHJIJI??@:;;;C>577,78@?>;BBBHJJJGJFGGEHJJJJJJJJJ=<>3=EJHJJJJJGJ@>>>7554444;;==>>AAEEDJ>>:J99JJJJFJHJJJJJJJJJFJIHGHFHJGJJ>===@C><;<>BHGJHJEJEIJHJIAJJJIIJJJFHIGJJHJIJJGDECJDIGFEGJJJJJJGJJJJJFJJH@FJJJJFIJJIGHFGHGA@<9/.--/<EECBAFJHIFJJGIJJJFIIJJJJJJIJJGHHIJJHJJGFBDBBFJHJJJHJJJDJJJGHIFJFHJIJHJGJEJJEJGFGJHJEDCBA??@FDFEEFFJJJIGHJGFJJJEAB6566:>IJGGJJHJA@?@HJEJIJJHFJJJHJJJJEJEFCCGDJFCEJEHIEEGDJJJJJFGJGACBAFF<<EEJJG5445J==??>B7666;:678ACGGHJGJJJGJFJJJJIBBAA<:;>BCDB;889JGCGEDJJDFGJJDA@F661/--*)'&%%$%%%#$&&&&&&'%/1444DJFDGCCBBEG///-+,++,.:;<FGF@??>8A@<<<@D@5556==@EJIJJJEJHFJFGHHIGJHJGHIJGIJJIJF:=<:<IGFEGFJEJIJIJIJJJJGJFGJJHJJ;8:,('&%
@Stanford_s2n_6_T7_No_Sap1_6_8_10_23_Linear_2800_125
ACAAGAAATCGGTAGGTGACTCTATGCCGCAGTAGGTTCAACAATAAGCGGAACATGAGTCTCCTCCCTTTATGTTGGTCCTTAAGTTAAGGTGATACTAATACAATATAATCACCATTCTTAGAGGTCACTCTAGGTACACCATTATGCATACTTTATGCACTCTATAAGTATTCATTCAGTATCTATATAGTAACCTTTCGTCCCTCCTCCCTATAGTGAGTCGTATTAATTTATCGTGTCTTTTCAGTAACTTAAAAAACTGACCATCCGTGGTCTATAGTGCATCCCTATGCAGTCCTAATGCATAAATCACCACTCAATGAAAGACGTACCGTAACCCTCATCGTCCTCAGAGTACACATCAACTCCTCCCACAGACATCTCAATGATATGG
+
++/00/062-+++5555----0+,/1267989866764.7:<999---.....5666689;;<<A>?AJJFDGGEJJHJJJJJB;8/**,0>EIFGJIGCCDJJJJJJHGJJIJJIHJJJJJ88889JJJJEEGGFHJJEJGJGGE?ABDCDGGDHJJJJJHIJJJFHIDJHHIIJJJIJJJGJJGJHIGJGFFGJIJJJJJCDGEJG@@?/01/38;;<;?@AJHED8878IIJJJJHGJJJEEJJJFFJFHE?:6336(((===IJFHHICHGIJGJHHFEJA;:<FJDHAACB99999BEJHJFFDFJJFIJHJJJFHJHH@??@HEIAABC3333BA97869AD???@JJJJIJJGFGHGIGEHHJJJGGJE?J765621113---/55+((%
@Stanford_s2n_6_T7_No_Sap1_6_8_10_23_Linear_2800_126
TCCTCCCTTTGTGTTTCTGGTCCTTAAGTTAAGGTGATACTAATACAATATAATCACCATTCTTAGAGGTCACTCTAGGTACACCATTATGCATACTTTATGCACTCTATACATATTCATTAGGATTATCTATATAGTAACCTTTCGTCCCTCCTCTCCCTATAGTGAGTCGTATTAATTTATCGTGTCTTTTCAGTAACTTAAAGAACTGACCATCCGTGGTCTATAGTGCATCCCTATGCAGTCCTAATGCATAAATCACCACTCAATGAAAGACGTACCGTAACCCTCATCGTCCTCAGAGTACACATCAACTCCTCCCACAGACATCTCAATGATATGCGTAGCAGCAACCGTAGGACGCATCATGTGTTCCTCAAGGAAGTCAGCAAGTACTTCACCCTCGACCTTAACGGAATCCAACTGCATGGACTCACGGAGATACTCAATGCCTAACGCAAGGGCATCCAATCGGTCATCATGAGCCAGAGCGCCTTTCTCACGAGTGATACGGGTATCTGGTCAACCCAACGAGTACTTAACGTCATGCTTACCGTCTACGTCACGAGCGGACTGGTAGTCGGCCCTAATGACCTCATCACGAATTACAAGGCGGTGAGTCTGCATGACTGGCTCAAGGGTATCGCAAATACGCATCTCTTTCATACCACGGGCACGAATCTCTTCCATCGCACAGTTGTGGTGTTTAAGAAGGATAGGACTGAAATTCTACCGAACATACCGTCACGATTACTCTCGTAGACAACCGTCTGGACTCCCCATTGCTTTGCCTTCTTAGCGAGTAACTCAAGGGTCTTATCGGAGTAGCCATCACGGAAACCTCCAGCTTCCATAAGGTAGATGTAACCGTTCAGTGTGTACAGCACAGCGTAACCTGTCTCGTCCTTACCGCGACCACTAGGGTCAATGACCAGAATCTTCTGTTGGTACTGACCTGAGTTGTTGGAACAATCGTGGTACGTATGCAGGTCATCACCCTTAAGGCCAACGTTAGGAAGGTCCTCAATGATGTTCTGACGGTTCGGAAGCCACTGGTAATGCATTGGGGCCTTCTCTAAGTCTAAGGCCGCTACGATAGCGTCACGAAGCCTCAGCGGGTACTTCTCGGCATCACTAAGGTTAGGGTTAAGCATGAACTGTAGCGTAAAGCCAGCCTTACCGTATTCCAACTCACGCTCGCGCAGGTCATCACGGTCAAAGCGCACTGGGTCTGTTGGAGTCCCAGCAAGTGCCTGGGTTCTCATCGTACTCAGCGCGTAACATGGAGCAAGACGCTGTGAGTAATAGAGGTTCTCTTCACGTGTCCTTGGGTACAGAGCAGGCCAGATAATGGTTGTGTACCCACGGTTATCCTCAAGTCCTTATAGAGAGTCATCTCTGTCTGAGGTGTACCAAGGTAGATAACGCGAGAGGAAGGCAGCGGTTTAAGTAACGCAGCGAACTCCTGAACCAGAGTCCATAGCTTCTCACGGGCACCCATAGTTGCGCTGTTAGACGGAATCTCAACGTCATCCGCAATGATAATGTCAGCACGGCTACCAGTTAACTGACCAGTGATACCTACTGATTTCACACTAGGAGAGTGGTCAGGATTGGCTGGGCCTACATCAAAGCTGATTACCGAGTCACGCTGTCCGGGTCTTGGCTTTAACTCAGATAGGAATGGCAGCAGGTCAATGATGTTCTTAATAAAGATGGAGTTAGCGTCTGCACGCTCCTTAGAGGCTGATACGATAAGTATCTTCAACTGAGGGTCTCTCCATAAGGACCACACAACGAACGCACATGTGATGAACGACTTACCGATACCACGGAAAGCCTGTAAGATGAACTTCTTGTTGTCTCCATTCGCCAGCACCTTAGCCATGTCAATCTGACACTTAGTGGGCACCGGTAGGTTTAGCGCCTTCCATAAGACGAATAGGAACACCACGAAGTCTCCTTTCAGTTGCGCCACTACGAGCGCATTACGATTGGATTGAGTAGACACATTGCCTCCTTACTTGACTTTCCTACTTACGTTGCAGTTCACGAATAGTATCCTGTAACGCACGAATCCATGCGTCACCCTTCTGGGTCACTGCGAGAATACGTTTAGCATCTCGGTCGTCAAGTTCGGCTGGACCATCAGCTAAAATCCACACTGACCATCGGAGGTTCCGGTAGTTTTGACTCTGACGCGCAACCGCTTATTGTCGCTACGCAAATCAGAAATAATCCTATCAGTGCTCCCTTCCAGCGCGGCAAGGTCTTCTTGATACTTAGCAGATACCGCATCGATTGCTCTTTGA
+
666:*)**,0-+)(''''$$%&''(*+++,-9::>?@BA=<<<JJJDEEHJGD<D9998;;AAB:BAFIJJJHJGGJJFJIJFJFHEHIHJHHJJFIEJGJGJGFJJDEED;:;;=J=<;:...//3110-./;J?:;?EJJIJHE779:@><:=89:8FCDJ53324469))))233EJJJHJJJJJGDHGJJFJJJGEHB@AHFABBJJJGJJFGJJJFJGJHFJBBBCEFJGJ?F;;AEDJFFBAGHJJJJEIGHJJ554355/,-)001363228++++@ADIGIEJHJJDDDCJEC:4449999DJJJJGIHHFBF41:33*+))))33??DDGJGJEECB?@;:9111228445=@GDEEHEJJJJJJJIJFIJJHJJGJIEJGDJJHJEEEFHGJGHGGGFIFJHJJFJFEEGHIJGJFEDB..../0//116533*&&&&45????????J;::>JEJJDECGFEDHEJJJJHGBBBDHDCECBBCDDGJEG=<A;:99;=<;<----)%&)(((&&&%&.111.///HB<<;<JJFHJIJJJIIDF32/./8<>@JGFJJJ984789;B8888:=>CJFJJJJJJGJJJFJJJHJJJJGJJJJJJHJJFJJEIIHEJEJJJJJHJGJJIJJJIJGGJHDHIJJJJJIJGJJJJJGJJJJJJJJJFJJJHJJJJJJJJJJJEH:::<JJJHJHHJGIGIJDA>AA99<<322223,)&'$(%&%,25:;<FJD:>/<4,,&&&'(*,,0+,-.9=>;=>@<=-,,,A;;98>ECCCCEDDIIIJJJGGJIGJGJJH>>=@IEIJJIHHFFFGI<<FEJGIGJJFJIFFFJIJJIIJGJGJIJHJJJJIJEHJFGHAC=>E;6665679?DJG>?GJJJJFFGGE4333;88((-.=ABGIDJGIJJJJJJJJEABDJGHGFCEDCA@AA>8A@9?BDIFGDGJIJJJFJ;:7;<8JJBDFHI==<=DBDJJIG;;;;AACDHJJJJJIGHFIJACJHJJHIFIJJIGIJ@GJJJHJHJIIIJJJJGHJDFJJJGFHFIHJJGJEDEDJGIJJJGJ:889?IGJHJGHIDC@??;;88EEGJJJJIHEDH@@A?CCEFJHJIHJJHJJJ????D?>?>JGJJJJGJIJJJJFJIB7>>=A911<?EGFJGJJJJJJIEJEEIJHJGCDBCJ?JJJJGJJJJJJJIJJHJJJJJJECIGJIGCBCCCCBEDCEEHIIGJJJIJIHJJEDC@BCCEDEEGBF44469889+++4303002DDDFEHJJGJJJAA>=;52+++.>@CCHJJJJGJHCEDDJGAA@@IFJHIJAIEJJJHIIJJJJHJFJJF?=<?EDIJFHFEEDIJJGEHJEIJIJHJGJJHJJJFCFEJJCHGFJJI=9;*))*099-***,J,,+-0112<>BJCBBCDGJJCBBCBDE<<2115;CGJGHJIGJGGFHJJGIFJED>===JDFFDJJGJEDCEJD<<;<876=FHEHJJGGJJDFEFJJEGCB0//0EIJHHJJ@7<<@ECEEJJJBA@@;<<<JHJFFGIHIIJHDEFJGJGJJJBDCDJGIEIDGJHJJFJIIFJJFHHJDBBCFJIJJHGJGGJJJJJJIIJJHGHJJJJJJJJHHIJJHJJJFJCDEHJEJFJJJGFJHHJIEJJJJJJJIJJJJAJGJJJJJJJIJJDE@>44967444;>;=>?CG=<<<EBACDEEHG:75:;8B?JIJJGEIJHJJJJGIJJJJJJJJIJJGBJJ?EHHJIJGHHJIJJJIJFJGHJHH?<<;>>=DC>@=<65;8AFEHFIJJFJJJJFCDCDCGIEEHJJJJGJIJGFJ<;;;J991./07;:9@FIJJJJGGJJJABCGJJJJJJJJJJHJJGA;;;AJHHJHJGJJJJFJJJJGJHJJGJJJEFJJHJHJHCDBEHJGJGJJJJJJHJFJHJGFJJJJHJHJJEJJIJJJFGGHIFGIJ8778FIJJGFJJJHJJJJBHCJJHHAD5557@<::;BBJGJJJFDEF<<=BEEGHJ?@@@EJIF8666;F@AH4223241011(IGFHJIEJEEJIGJHIHJGJ=>>?DCGFJJHJGJJJGDGEC877832.-,+,,-///0;;23AEJHJDEE??@?GECJGJEJJJIGEHJHC758:GJHJFJJJH?>><H3223J22115564+++,2222FFFGJHJJGJGIJJIJEGGJJDDECDGJCABHJGFJJDGJDIJJJIJFJJIGHJJFJJJGJGDBAA0/./4:39:AAJJJFJJIJGJIHJIJGBFHJJIHHHJEGEJHJGJIJJFHJJHHB?AIIH<::;B?DBCC<;;<=77/./.(*
@Stanford_s2n_6_T7_No_Sap1_6_8_10_23_Linear_2800_127
GCCATGTATGAAAGTACGGTTTTCGCATTTATCGTGAAACGCTTTCGCGTTTTTCGTGCGCCGCTTCACCTGCTCCAGTAGCTATCTGAGTTAAAGCCAAGACCCGGACAGCGTGACTCGGTAATCAGCTTTGATGTCCACGCCAGCCAATCCTGACCACTCTCCTAGTGTGAAATCAGTAGGTATCACTGGTCAGTTAACTGGTAGCCGTGCTGACATTATCATTGCGGATGACGTTGAGATTCCGTCTAACAGCGCAACTATGGGTGCCCGTGAGAAGCTATGGACTCTGGTTCAGGAGTTCGCTGCGTTACTTAAACCGCTGCCTTCCTCTCGCGTTATCTACCTTGGTACACCTCAGACAGAGATGACTCTCTATAAGGAACTTGAGGATAACCGTGGGTACACAACCATTATCTGGCCTGCTCTGTACCCAAGGACACGTGAAGAGAACCTCTATTACTCACAGCGTCTTGCTCCTATGTTACGCGCTGAGTACGATGAGAACCCTGAGGCACTTGCTGGGACTCCAACAGACCCAGTGCGCTTTGACCGTGATGACCTGCGCGAGCGTGAGTTGGAATACGGTAAGGCTGGCTTTACGCTACAGTTCATGCTTAACCCTAACCTTAGTGATGCCGAGAAGTACCCGCTGAGGCTTCATGACGCTATCGTAGCGGCCTTAGACTTAGAGAAGGCCCCAATGCATTACCAGTGGCTTCCGAACCGTCAGAACATCATTGAGGACCTTCCTAACGTTGGCCTTAAGGGTGATGACCTGCATACGTACCACGATTGTTCCAACAACTCAGGTCAGTACCAACAGAAGAAGTTCTGGTCATTGACCCTAGTGGTCGCGGTAAGGACGAAACAGGTTACGCTGTGCTGTACACACTGAACGGTTACATCTACCTTATGGAAGCTGGAGGTTTCCGTGATGGCTACTCCCGATAAGACCCTTGAGTTACTCGCTAAGAAGGCAAAGCAATGGGGAGTCCAGACGGTTGTCTACGAGAGTAACTTCGGTGACGGTATATTCGGTGAGGTTTTCAGTCCTATCCTTCTTAAACACCACAACTGTGCGATGGAAGAGATTCGTGCCCGTGGTATGAAAGAGATGCGTATTTGCGATACCCTTGAGCCAGTCATGCAGACTCACCGCCTTGTAATTCGTGATGGGTCCGTCGGGCCGACTACCAGTCCGCTCGTGACGTAGACGGTCCTTCCTGACGTTAAGTACTCGTTGTTCTACCAGATGACCCGTATCACTCGTGGAGAAAGGCGCTCTGGCTCATGATGACCGATTGGATGCCCTTGCGTTAGGCATTCGTATCTCCGTGAGTCCATGCAGTTGGATTCCGTTAAGGTCGAGGGTGAAGTACTTGCTGACTTGGCTCAAGAAGGAACACATGATGCGTCCTACGGTTGCTGCTACGCATATCATTGAGATGTCTGTGGGAGGAGTTGATGTGTACTCTGAGGACGATGAGGGTTACGGTACGGTCTTCATTGAGTGGTGATTTATGCATTAGGACTGCATAGGGATGCGCGTTGTCGACCACGGATGGTCAGTTCTTTAAGTTACTGAAAAGACACGATAAATTAATACGACTCACTATAGGGAGAGGAGGACGAAAGGTTACTATATAGATACTGAATGAATACTTATAGAGTGCATAAAGTATGCATAATGGTGTACCTAGAGTGACCTCTAAGAATGGTGATTATATTGTATTAGTATCACCTTAACTTAAGGACCAACATAAAGGGAGGAGGCTCCGTCCGCTTATTGTTGAACCTGCTGCGGCATAGAGTCACCTACCGATTTCTTGTGGTACTTTGTGCTGCCCTTGGGTACGCATCTCTTACTGGAGACCTCAGTTCACTGGAGTCTGTCGTTTGCTCTATACTCACTTGTAGCGATTAGGGTCTTCCTGACCGACTGATGGCTCACCGAGGGATTCAGCAGATGATTCCATCACACCACTTCATCCCTATCAAGTAGAGTCCTAAGGTATACCCATAAAGAGCCTCTAATGGTCTATCCTAAGGTCTATACCTAAAGATAGGCCATCCTATCAGTGTCACCTAAAGAGGGTCTTAGAGAGGGCCTATGGAGTTCCTATAGGGTCCTTTAAAATATACCATAAAAATCTGAGTGACTATCTCACAGTGTACGGACCTAAAGTTCCCCCATAGGGGGTACCTAAGACCCAGCCAATCACCTAAAGTCAACCTTCGGTTGACCTTGAGGGTTCCCTAAGGGTTGGGGATGACCCCTGGGTTTGTCTTTGGGTGTTACCTTGAGTGTCTAT
+
>@IJGJJ@?-&'34444A@JFGFJDCCCHJED==>>GJIJ3222=7336;-+*:5555=>>A212212210&')(**110///%$&'(*++279;;88565889<>GHJJJJJJEHJGGBHEEJIHJEDGB???BA@))'&%&'')124;;=JJFJJJFGJJJIJJ8887>64578>@AAJIIFJJJJJHJGH>==>FDJJJJJFJJJHIJJJJJIIFJJHIJGHJIGGJJFJJHJJJJJFIJJGJEEJIDJJJJJIIFJJFIJJFJHJJHIGEGJGJJGGIDE@@@>=::767611134CJD<AAIGEEICACAA>@B>===AHFGGHJHGHJBHHJJJJFJJFJEFJHJHJJIJJIJJJGJJJJJBGGJFJJJJJGJJJJIJJJEGEFJIGFBABEFGEEHF>>DEDEJJGJJIEHGDIHGHHJJJJJGIJIIJJGIGJDI@@=42+5.12114-,+,+++-,-1//78DFDFJEJIJJFCEJFGDGJIJJCAIJGIJIJHGGJFDEJIHGJIJJJGJJJJHJJIDJGJJIIIGJJJJJJHIHGGJJJJJJJHEHJFHIIJHFGJJJJGFJJB===@CJEHJGGHIH>>==B@=<?CJEHIJHJJFJJJJGHJJHHJJJJJGJFGEIHJCCFEFJJEJ@A@BJHHJJJIFEHBBBB;<+)%&&)0018:>=<=778<?@?EF3*((()'((-)<>CBEJJ655655///0@7DJJJJIJGJ@FEHJHJJJJF@?:;500007666<>:513/55632767;JEHBDEJJJDHDCFJDJFGHJJGJE<CBAHFJJJGDIA@889CEJGJIEFFJJJJGJJ:9962066@<<(((3>>JHGHIJJJEFFGJFJHFIDHDJCGJJJIJIBBHJJFFJHJJFJJJJHJJIFEDGHJFJFIIFGCBBJEGJFJJHCFJAHFFJFJJFJGJJHJGACE9ACCGHIJJJJGGI7.JEJFHJJJHH@>?>JHIJHIGDCC;9?>=>=>DDDJ::99<<JG@@BDFIGHGIIJFJDE?>==<==DBAABB1++,.,)))+---00+//0++++@,++*6:;;ACEHGJJJHFE@@GF:9:799:BEA?>;4445==EI?JB@FC@AAEJIJJHJIJHFJFHJJJJIGJHJGHJIHJGEFEIJHJICJFIJJJJJIJGHJJDIHIHIJJJJGGJJDEFC/.//01+'&((&%%%&''*:1111/-,,19775B?<<==?>;=3.--))(',++)*-'%%%%&&$$%**.-.<?AJIFJJGJJJJJJIJIJEJJJA8777:8'%%&'21)A@BFGFHDJJIHJJJJJHJJJJJJJGJIJIJJJJIEJJJGFCFJ?>@)222@BBEEJGHHIHIJJJEI999>////2/119@@BCHJD788E=><;>=:;:?:5678<:81()))*&%%%(%%:>=<>=;?@AFIGEEEGGFGFFFEBA@>=77<?EGCDEGJJFHCFDIJJIIJJGJHIGGIJHEJJHJJJE=;;>:8:ABFAABBIDDGEGBCEDGDJB,,''%$'*'')23:;;;98899999;997889;;;:65311)-''($#$&'&&''()13:99:;;;;420052599876667899978:8889:44346798765442334999988222=>;?95312,***.2889::99867J5557788<;<;9888989;;;;888899:76567777899766687877888;;:66668::;;::99:999787798779877765577655568::<88866423345689973334:91401))&$$$&$%&)122211/.+'&%&'+,'''&(&&(*,+++,.455:.55421129:<=;::743347<9988:94376+(,5333---,+*))012233986778:9965558999876678:7311399876310014666664442100134576668:;;:885000063444533337456:<9541+++(('''())((()3001166876421148942(&&&*&&&&&446765543101168222265566787+,455555654545445465511125656642233577766787676664555:977789998344464)((<88776332355333554222366789>>;:785301012100378667775444543324688655500/-/01755422///1:::50&%%)2/-,+,+**&.%%%6778995445765444323365585110123545612456.667952114521128:743212477++754554434;:8554332235943333656(&
@Stanford_s2n_6_T7_No_Sap1_6_8_10_23_Linear_2800_128
ATAGGGGAGGAAGAAAGTGAGAGGACTTATAGATACTGAATGAATACTTATAGAGTGCATAAAGTATGCATAATGGTGTACCTAGAGTGACCTCTAAGAATGGTGATTATATTGTATTAGTATCACCTTAACTTAAGGACCAACATAAAGGGAGGAGACTCATGTTCCGCTTATTGTTGAACCTACTGCGGCATAGAGTCACCTACCGATTTCTTGTGGTACTTTGTGCTGCCCTTGGGTACGCATCTCTTACTGGAGACCTCAGTTCACTGGAGTCTGTCGTTTGCTCTATACTCACTTGTAGCGATTAGGGTCTTCCTGACCGACTGATGGCTCACCGAGGGATTCAGCGGTATGATTGCATCACACCACTTCATCCCTATAGAGTCAAGTCCTAAGGTATACCCATAAAGAGCCTCTAATGGTCTATCCTAAGGTCTATACCTAAAGATAGGCCATCCTATCAGTGTCACCTAAAGAGGGTCTTAGAGAGGGCCTATGGAGTTCCTATAGGGTCCTTTAAAATATACCATAAAAATCTGAGTGACTATCTCACAGTGTACGGACCTAAAGTTCCCCCATAGGGGGTACCTAAAGCCCAGCCAATCACCTAAAGTCAACCTTCGGTTGACCTTGAGGGTTCCCTAAGGGTTGGGGATGACCCTTGGGTTTGTCTTTTGGGATTACCTTAGAGTGTCT
+
00)(((5533100/0433//-1/,(%%%%(3/0122366653222233343210013442101211235543235455333377642334665665555556566676447645442322210-.0136236672/...,,+--.2/./056755644546444357521124333233233355557400011000222358311/,++,345654431211373433457779:76722/-.-.223643225665455677642334667542123631013776542/../334344111/.--.013422237:59662++++*+221220++2.//035201142..-.111111342111456664444333.6,,//02133332124644432/../4722135544657633343343222343223343320004006641100244444664444542334987543223555446576:4355564333450001730//046687::7::<646///132136544666444453334544500/0/((''-05544453447::;943347;9311241165336777776334596544523336557.+++//.--/4))5875656772246943338;8544577996685456765453('''$&$$$$($$%&'''%%
@Stanford_s2n_6_T7_No_Sap1_6_8_10_23_Linear_2800_129
TCCAGATGGTGGGTGTGTGGATTCGAGCCTGATGGTCGAGCCGAACTTGACGACCGAGATGCTAAACGTATTCTCGCAGTGACCCAGAAGGGTGACGCATGGATTCGTGCGTTACAGGATACTATTCGTGAACTGCAACGTAAGTAGGAAATCAAGTAAGGAGGCAATGTGTCTACTCAATCCAATCGTAATGCGCTCGTAGTGGCGCAACTGAAAGGAGACTTCGTGGCGTTCCTATTCGTCTTATGGAAGGCGCTAAACCTACCGGTGCCCACTAAGTGTCAGATTGACATGGCTAAGGTGCTGGCGAATGGAGACGACGAGAAGTTCATCTTACAGGCTTTCCGTGGTATCGGTAAGTCGTTCATCACATGTGCGTTCGTTGTGTGGTCCTTATGGAGAGACCCTCAGTTGAAGATACTTATCGTATCAGCCTCTAAGGAGCGTGCAGACGCTAACTCCATCTTTATTAAGAACATCATTGACCTGCTGCCATTCCTATCTGAGTTAAAGCCAAGACCCGGACAGCGTGACTCGGTAATCAGCTTTGATGTAGGCCCAGCCAATCCTGACCACTCTCCTAGTGTGAAATCAGTAGGTATCACTGGTCAGTTAACTGGTAGCCGTGCTGACATTATCATTGCGGATGACGTTGAGATTCCGTCTAACAGCGCAACTATGGGTGCCCGTGAGAAGCTATGGACTCTGGTTCAGGAGTTCGCTGCGTTACTTAAACCGCTGCCTTCCTCTCGCGTTATCTACCTTGGTACACCTCAGACAGAGATGACTCTCTATAAGGAACTTGAGGATAACCGTGGGTACACAACCATTATCTGGCCTGCTCTGTACCCAAGGACACGTGAAGAGAACCTCTATTACTCACAGCGTCTTGCTCCTATGTTACGCGCTGAGTACGATGAGAACCCTGAGGCACTTGCTGGGACTCCAACAGACCCAGTGCGCTTTGACCGTGATGACCTGCGCGAGCGTGAGTTGGAATACGGTAAGGCTGGCTTTACGCTACAGTTCATGCTTAACCCTAACCTTAGTGATGCCGAGAAGTACCCGCTGAGGCTTCGTGACGCTATCGTAGCGGCCTTAGACTTAGAGAAGGCCCCAATGCATTACCAGTGGCTTCCGAACCGTCAGAACATCATTGAGGACCTTCCTAACGTTGGCCTTAAGGGTGATGACCTGCATACGTACCACGATTGTTCCAACAACTCAGGTCAGTACCAACAGAAGATTCTGGTCATTGACCCTAGTGGTCGCGGTAAGGACGAAACAGGTTACGCTGTGCTGTACACACTGAACGGTTACATCTACCTTATGGAAGCTGGAGGTTTCCGTGATGGCTACTCCGATAAGACCCTTGAGTTACTCGCTAAGAAGGCAAAGCAATGGGGAGTCCAGACGGTTCTGTACGAGAGTAACTTCGGTGACGGTATGTTCGGTAAGGTATTCAGTCCTATCCTTCTTAAACACCACAACTGTGCGATGGAAGAGATTCGTGCCCGTGGTATGAAAGAGATGCGTATTTGCGATACCCTTGAGCCAGTCATGCAAGCTCACCGCCTTGTAATTCGTGATGAGGTCATTAGGGCCGACTACCAGTCCGCTCGTGACGTAGACGGTAAGCATGACGTTAAGTACTCGTTGTTCTACCAGATGACCCGTATCACTCGTGAGAAAGGCGCTCTGGCTCATGATGACCGATTGGATGCCCTTGCGTTAGGCATTGAGTATCTCCGTGAGTCCATGCAGTTGGATTCCGTTAAGGTCGAGGGTGAAGTACTTGCTGACTTCCTTGAGGAACACATGATGCGTCCTACGGTTGCTGCTACGCATATCATTGAGATGTCTGTGGGAGGAGTTGATGTGTACTCTGAGGACGATGAGGGTTACGGTACGTCTTTCATTGAGTGGTGATTTATGCATTAGGGACTGCATAGGGATGCACTATAGACCACGGATGGTCAGTTCTTTAAGTTACTGAAAAGACACGATAAATTAATACGACTCACTATAGGGAGAGGAGAGTAAAGGTTACTATATAGATACTGAATGAATACTTATAGAGTGCATAAAGTATGCATAATGGTGTACCTAGAGTGACCTCTAAGAATGGTGATTATATTGTATTAGTATCACCTTAACTTAAGGACCAACATAAAGGGAGGAGACTCATGTTCCGCTTATTGTTGAACCTACTGCGGCATAGAGTCACCTACCGATTTCTTGTGGTACTTTGTGCTGCCCTTGGGTACGCATCTCTTACTGGAGACCTCAGTTCACTGGAGTCTGTCGTTTGCTCTATACTCACTTGTAGCGATTAGGGTCTTCCTGACCGACTGATGGCTCACCGAGGGATTCAGCGGTATGATTGCATCACACCACTTCATCCCTATAGAGTCAAGTCCTAAGGTATACCCATAAAGAGCCTCTAATGGTCTATCCTAAGGTCTATACCTAGAAAAGATAGGCCATCCTATCAGTGTCACCTAAAGAGGGTCTTAGAGAGGGCCTATGGAGTTCCTATAGGGTCCTTTAAAATATACCATAAAAATCTGAGTGACTATCTCACAGTGTACGGACCTAAAGTTCCCCCATAGGGGGTACCTAAAGCCCAGCCAATCACCTAAAGTCAACCTTCGGTTGACCTTGAGGGTTCCCTAAGGGTTGGGGATGACCCTTTGGGTTTGTCTTTGGGTGTTACCTTGAGTGTCTC
+
:64'&&&)++'%$%&),.33449<:999;DJJHIGJHIEHFJEJJIJJJJJ????HHIJIIJJJJJJIHAAA@JJJJJJJIJJIHJHJJDHJJJHEECFHFEJJJJJJJICHGJIEAHIFHIIJDJDHHJJJJJJFIJJJJIJGJ889>BIJA@===BCCAA@G;@EEFJH75556995556G:::=DJDGHEDAAAACEEJJJJGHIJGC</,--/02>;;==;<=>JJJJJIJJJGJJJJHJJED@?@DIFJ;:92223AA>?DACCJJJJJJJGJIJHFJHIIGJGJJHIHGJJJIIFFIJIIIDEBBADCAAJ9555--('(11102>ADGEIJJJIJJJIGJJDJJJJJGJJFFJEEDDCFJICB>::AABEFHJHFJEGJJJHEADEFF>@>?EJHJFBDJJ>:556?AADDB<<FD?FGJEJJJJJFGJIJJGGHGGEHFGJJJJJJHJCDCDJJDJJGJHJFHJEEJJBEJ@?@@HHHIHJHJJFDEFFEJJFCBDDBC@><;;<>AB??<999>>;;/..-1/.179=?>===>?BEC>>=<AA>@?@AIJHGCBAA?@ABHCCB@@ABEECG==<=JA:;AA:887:<;A>=>>AA61/(''()+)))348499<;>>>BB@@@?@>==;;;;;;;;=?===:7578@>>?><<:;=<>???===>@=8888;<;<?:::445;>@C@=;;;<?====A@EDCAAAA><;;>BDEAAA=;7768??=;;;=AABB?A>>B<9888989::=>=>D;=9999<<>@@??@@??A>==<===?JC?<;;<?===>@B==<;8767;8:98:99:9>;;>>><;99;<>>?@@@>?>@B8777=>=?@?@??<<<;<==@>=<<<==<::889:<<;::999:<?>???A<9989::999<;<<;=99889<:9?==>@EB?>>>==;:643***<555;;<<;;:;;=A=;:98:88:89;98886877:<=??<?;:<<66534543399888687677:;>?>>?>A?>:;;;?1000>::::;::9:;=?;:;;;=999:8777:::99;:8789<;::;<<;<><;33446555:96556774445;>:::;84&&&9<<;98::>>7767:;777799899:<:88+334:5556==;:99:98889;766689;<=;;:7667:=<<?;;:::::9999<=@@@=9875656:;;6656::<<?=<<::;<>>;:JJJJJJIIIEEFJEJA:)))*88EJHJDHGJC>A11245BGECDDEBCAADB===DHGJHGJJJJGJJJHF>9----JJIJHJJJECCGJIHJJJGFEFJJJJJJIGIJ<:;HFFHGH<45;<IJGDGJAABA>>>>EAEDEFJJHJDJE@EJ>55512>FGHGGIFJJEHEJDFHIJJFFF;99;95''&&,+++00/2+GBBABGIGJIJJG999----776<;?>>BE<<<=AFG>>9>HGEEJFIJJGJJJGFEFJHJJJGJE;99:AAIIAED@@DABFEFDGJIIJJJFDGJJJJJHJJJGHFJIHGFEGEGB>@4))))&%%'&'))))(---->JFACBCGGHHEJHIGJIJJJIJJJJ10000/0?JJHFIEHGEFDJHFJIJJJJJIJEGIIFGFEHFJJJFJHJHEIFGJGIFHFDGCGAAABCEJ?JFJIJIHHEJEJJJFC3333DDCHJHJGFEFHJCDBCJJJHGJJHJFJEFCDCFJJGJJJEBCJHGJJJGJHGHJJJJGGHEEBHGGIJHJJJJ@@?AJFGHJHJEHJFGHGIJGBBBAGGJFJIJGJHJJGJHJJF2111F@AJDEGEFHJDJJGHFGHHJJHJJJEFEGFGFEDB:999<>)&&&''''(15/./0:;BCHDCFGFJEGHJJJGEEFFEABCAIACBCJHFIJHJJGFECD>=>?FACCDFECCBBFFEEDCIEDHF7764...(34)(((,,-.498533422&&&',730101100022265667264222256776744443--,-23433310.---/5566210026523/,**''$##%/534-,--.860*)*+/,,,55443221243442111123221121122442101323322226643333355665.++-7666767554375598654///.0/+++42*122543433337775///04545568:99977663333110210111222333233362///0//..211237433/-,,-3446423200/049553356<:::966621/,--.112J5+*++5631113666555233443211122/-..3655321.,--0343331110---.123433347998652../041001355543----46112261,,,,/././013/0/0242353333322571/--./0000423323223210/12660/./11233443332432222112333331211/...1.)&&&))*)))),45322330'''(3222264422323454221.---42355541101120123640//052234<<5334/,)&*,-1..35521100014320..////45444///,--.5443331114:::8////697211222112257777767111175421211101116+(('..04448557552334,0**/13.---8::44331/-02(353234566455222211003241..///002
@Stanford_s2n_6_T7_No_Sap1_6_8_10_23_Linear_2800_130
TGAGCTAATACGATAAGTATCTTCAACTGAGGGTCTCTCCATAAGGACCACACAACGAACGCACATGTGATGAACGACTTACCGATACCACGGAAAGCCTGTAAGATGAACTTCTTGTTGTCTCCATTCGCCAGCACCTTAGCCATGTCAATCTGACACTTAGTGGGCACCGGTCGGTTCAGCGCCTTCCATAAGACGAATAGGAACGCCACGAAGTCTCCTTTCAGTTGCGCCACTACGAGCGCATTACGATTGGATCCGTAGACACATTGCCTCCTTACTTGATTTCCTACTTACGTTGCAGTTCACAGATAGTATCCTGTAACGCACGAATCCATGCGTCACCCTTCTGGGTCACTGCGAGAATACGTTTAGCATCTCGGTCGTCAAGTTCGGCTCGACCATCAGCCATCAATCCACACTGACCATCGGAGGTTCCGGTAGTTTTCAGACTGACGCGCAACCGCTTACTGTCGCTACGCAAATCAGAAATAATCCTATCAGTGCTCCCTTCCAGCGCGGCAAGGTCTTCTTGATACTTAGCAGATACCGCATCGATTGCTCTTCAA
+
)&&&$$$$%(477>AAA@EDFFIFFDCE>;98<898:JJ837<=EDGFJA;>J5394222+*()+,12--19:;@CBCDD>EE;98+++-89AGJJJDJEJJJHGJJJJJJGGJJJIJJJJIJGFJJJJGJJJGHJIJJJ=JHJJJJJJGGHJJHEF@=;;5566DJGAA@.--&&&'/(*+.;BDGHBB>C3-+,2)'''))))@G>??BJJJHIHIJJFJJJFEJBABCIECABCAIDDBDDJFHJEJ5545'&&)'('('(+*+J*++*/>>D??F9GC7+,JJJJJHGGIJJEGIIHHJGJFEJH-++*)445>??IJIHECBDAD:::;?C@FJFEJJJJJFH@9;EJJJFDEDJEEDECBJJJJJJJJJJGJHEC>@AJCCDB@?>?)(((3''')6,)'&%#####$#$1344EJDDEGJJJJIHIJJJIHJHGHFFBAC='&&&*)'4=?@J?BCEC****(''()0009CCAB74449??@AGC>>=<2113EA@?A@CFEGFGCHJJJ/1//EEGDJJHJJ=E>::;GHE=5550/021273;<@FBD==:9:9;>&&%
@Stanford_s2n_6_T7_No_Sap1_6_8_10_23_Linear_2800_131
GGCTAGAAACGCGTCGATCACCCCACAGACATCTCAATGATATGCGTAGCAGCAACCGTAGGACGCATCATGTGTTCCTCAAGGAAGTCAGCAAGTACTTCACCCTCGACCTAACGGAATCCAACTGCATGGACTCACGGAGATACTCAATGCCTAACGCAAGGGCATCCAATCGGTCATCATGAGCCAGAGCGCCTTTTCTCGCCATCAGGGTCATCTGGTAGAACAACGAGTACTTAACGTCATGCTTACCGTCTACGTCACGAGCGGACTGGTAGTCGGCCCTAATGACCTCATCACGAATTACAAGGCGGTGAGTCTGCATGACTGGCTCAAGGGTATCGCAAATACGCATCTCTTTCATACCACGGGCACGAATCTCTTCCATCGCACAGTTGTGGTGTTTAAGAAGGATAGGACTGAATACCTTACCGAACATACCGTCACCGAAGTTACTCTCGTAGACAACCGTCTGGACTCCCCATTGCTTTGCCTTCTTAGCGAGTAACTCAAGGGTCTTATCAGAATCACAGTCACGGAAACCTCCAGCTTCCATAAGGTAGATGTAACCGTTCAGTGTGTACAGCACAGCGTAACCTGTTTCGTCCTTACCGCGACCACTAGGGTCAATGACCAGAATCTTCTGTTGGTACTGACCTGAGTTGTTGGAACAATCGTGGTACGTATGCAGGTCATCACCCTTAAGGCCAACGTTAGGAAGGTCCTCAATGATGTTCTGACGGTTCGGAAGCCACTGGTAATGCATTGGGGCCTTCTCTAAGTCTAAGGCCGCTACGATAGCGTCACGAAGCCTCAGCGGGTACTTCTCGGCATCACTAAGGTTCAGGTTAAGCATGAACTGTAGCGTAAAGCCAGCCTTACCGTATTCCAACTCACGCTCGCGCAGGTCATCACGGTCAAAGCGCACTGGGTCTGTTGGAGTCCCAGCAAGTGCCTCAGGGTTCTCATCGTACTCAGCGCGTAACATGGAGCAAGACGCTGTGAGTAATAGAGGTTCTCTTCACGTGTCCTTGGGTACAGAGCAGGCCAGATAATGGTTGTGTACCCACGGTTATCCTCAAGTTCCTTATAGAGAGTCATCTCTGTCTGAGGTGTACCAAGGTAGATAACGCGAGAGGAAGGCAGCGGTTTAAGTAACGCAGCGAACTCCTGAACCAGAGTCCATAGCTTCTCACGGGCACCCATAGTTGCGCTGTTAGACGGAATCTCAACGTCATCCGCAATGATAATGTCAGCACGGCTACCAGTTAACTGACCAGTGATACCTACTGATTTCACACTAGGAGAGTGGTCAGGATTGGCTGGGCCTACATCAAAGCTGATTACCGAGTCACGCTGTCCGGGTCTTGGCTTTAACTCAGATAGGAATGGCAGCAGGTCAATGATGTTCTTAATAAAGATGGAGTTAGCGTCTGCACGCTCCTTAGAGGCTGATACGATAAGTATCTTCAACTGAGGGTCTCTCCATAAGGACCACACAACGAACGCACATGTGATGAACGACTTACCGATACCACGGAAGCCGTGTAAGATGAACTTCTTGTTGTCTCCATTCGCCAGCACCTTAGCCATGTCAATCTGACACTTAGTGGGCACCGGTAGGTTTAGCGCCTTCCATAAGACGAATAGGAACGCCACGAAGTCTCCTTTCAGTTGCGCCACTACGAGCGCATTACGATTGGATTGAGTAGACACATTGCCTCCTTACTTGATTTCCTACTTACGTTGCAGTTCACGAATAGTATCCTGTAACGCACGAATACCCATGCGTCACCCTTCTGGGTCACTGCGAGAATACGGTTCAGCATCTCGGTCGTCAAGTTCGGCTCGACCATCAGGCTCGAATCCACACTGACCATCGGAGGTTCCGGTAGTTTCGTTTTCTGACGCGCAACCGCTTATTGTCGCTACGCAAATCAGAAATAATCCTATCAGTGCTCCCTTCCAGCGCGGCAAGGTCTTCTTGATACTTAGCAGATACCGCATCGATTGCTCTTAGAG
+
,,,,*))*(&&&%%$#$$%%&&&++12232110013<=<@@>A<::;FEHGHJ@>?AAF)))/1545;JGFJHJJFGHEABBCIJJJFGJIHJJJJHFJJHCBBCF=;:663**>HGJJJJHJJGGIGJEJJIJJIJI@@ABDFDHJJJJJJGJJJJHCDEGJIJJJBA?7777:?BFGJGGJ>>>?JHFHIC6655720-,&&((''%%%&)::88:?::A22222CBF?>>?G;:::IICDEFGIEFEDEIGIJJJGJFGJJ4212(((,--<C=<<=HJJJJJHJJGJIHJ?551/0135776689?ADJJIJIJFJFGHJJEIIH4445EJCJJJGJFJJIJJJJGGJJJFJJJJIF<;;551//++-GJHAAACJJJHJHJIJHGEFIJIGJIFFJJJGHHJCDDJ??IJ@<89;;;ACCA@@=957=5566BB;;:7?AAJJFJJJFJJJIIJJIGDEHGJJJGJJFJJJHFDDDJIHIIJJJGGHGJGJHHGJJEHIJJJBEEFBCJGJJJIJGG8&&%'(())%%&$%&'-49<>@@GIIJJIJHJJIJJFJJJJJJJDJJIIGJGGJIFJJJHJFJJJHHHFJIGJGHHIF>ADABCJJJJHJJHJJHFJJGHFJJIHF986---/+,,6,+012899<;@EHFGJJHJH:888;8;;899=><;;:324@=<;<<CCACEJJJJIJJJJFHJC<?JJJJFJFI@>(((CEDIFJJJ5,+++,,,>=788AJGJIJJGFDIIJJHGJJJHJJJJJJJFJFJJJJJJDB415589?DDDEJJJJJJJFIEHIIJJFJHHHIJJJJJ>>?FJJJJFDHJJIHGDEEHFBDC41,,-,%$$)*=;>=CAACEGFDGJFJHGIFJHJJJJJHJJJFIJIHIJJJJJJJJJJJJIJJ<;>;FJGJJIJJJJIJJIJJJFHHFJJJIGJJJIFJIJJGJGGJIJJJHHJJJJJIFEHGEC@<<<=JJFJFDFBBCCJJJJGGIIJCA?@CGJHHJHJGJHHDIEJGJHBBDEJIDB+**,.//45HGHJGEEFHJIEJGJJHJJHHJJJFJJJJIJJGDJIFFEG@GDGJJIEFEIB@AAGHJJE=;:5554J:8;<@<;>JB>;<>DGGIJHFEJ>=::HFHEIHJHDFBCCGFJGEDIJGDEDDJEJJDDDFEIEF@@A@>?>>=<=@FHJIHHEEHHGJJCDEFC@<12D//0EFEDFEH9999GIIJFEFJJCCBCGEDJBEC@???CEJIJDADGFHHJJJJJIJJJJIHHDEGJJJJJJJHIHDICCC@BBAJGJG@@@@FIFFJIJJJJJJJEDADIHJIGFIHDJGJJJJJJFJJJJJIJJJJHBBABIGEB@<0*)()-3?@JJHIJFJBBAB?EEHGGGJJJJJGHIJIJJFEGEJJJJGJGJJFJJJFJGJHJHJJJJIJGJJJIJJJJGJJJJJJJJJJHHJJJFJEDIIJDIJJJJJJJJJIIEFJFGGJGJHJ6*((),.<BGJHGJJJG<GEIJGJJJJJJJJJFJEJJFHHIHJJJJJJJJIIGHJFJHJB5?><<<7532.3((%$$$'-/08>77EGEHFHJGJIFJGEJIGC?9660,-:?ACFF;BEEHHJGJIECHGJJJHJJGJJJJGJGJJJJJJFIHJJJEGJGGIFHJJHFHEEED=5555555JJGDJHIFHJEJA<,,47>1==@JHHJJF;;;;J8777=;6777A===>000AHJJIHHGGGJGJJHFEDE>=8:''&)*1@DHJJJHGJJFHHIJHJJGGJIJJJJFHJJJJJIHJJFJJGCE=<*)''*+,((-''((6AHGGGJGJC@BBJ;::7:1)(%&)&&*('(&&%%,../-,-.99967657FFJIGIIJHFIHG<::>;J=;;;>?JGJGIJIJJJFG8777B=<=<D6=70///8,)(()(()46?<>?BJJJIFJHJHJIJ@==>JHHCE@?@BJEF???>BBA>=84///33;DDDDEI>88=>HHJJJIGJGJIJHJFJGJFJFFFHEDHDJGJGFJEGGJIGFDFJCC@?:%%%$
@Stanford_s2n_6_T7_No_Sap1_6_8_10_23_Linear_2800_132
TTGGCCTAAGGTGATGACCTGCATACGTACCACGATCTCCAACAACTCAGGTCAGTACCAACAGAAGATTCTGGTCATTGACCCTAGTCGTGACGGTAAGGACGAAACAGGTTACGCTGTGCTGTACACACTGAACGGTTACATCTACCTTATGGAAGCTGGAGGTTTCCGTGATGGCTACTCCGATAGACCCTTGAGTTACTCGCTAAGAAGGCAAAGCAATGGGGAGTCCAGACGGTTGTCTACGAGAGTAACTTCGGTGACGGTATGTTCGGTAAGGTATTCAGTCCTATCCTTCTTAAACACCACAACTGTGCGATGGAAGAGATTTGCCAGTGGTATGAAAGAGATGCGTATTTGCGATACCCTTGAGCCAGTCATGCAGACTCACCGCCTTGTAATTCGTGATGAGGTCATTAGGGCCGACTACCAGTCCGCTCGTGACGTAGACGGTAAGCATGACGTTAAGTACTCGTTGTTCTACCAGATGACCCGTATCACTCGTGAGAAAGGCGCTCTGGCTCATGATGACCGATTGGATGCCCTTGCGTTAGGCATTGAGTATACTCCGTAAGTCCATGCAGTTGGATTCCGTTAAGGTCGAGGGTGAAGTACTTGCTGACTTCCTTGAGGAACACATGATGCGTCCTACGGTTGCTGCTACGCATATCATTGAGATGTCTGTGGGAGGAGTTGATGTGTACTCTGAGGACGATGAGGGTTACGGTAGTTTCTTTCATTGAGTGGTGATTTATGCATTAGGACTGCATAGGGATGCACTATAGACCACGGATGGTCAGTTCTTTAAGTTACTGAAAAGACACGATAAATTAATACGACTCACTATAGGGAGAGGAGGGACGAAAGGTTACTATATAGATACTGAATGAATACTTATAGAGTGCATAAAGTATGCATAATGGTGTACCTAGAGTGACCTCTAGATGGTGATTATATTGTATTAGTATCACCTTAACTTAAGGACCAACATAAAGGGAGGAGACTCATGTTCCGCTTATTGTTGAACCTACTGCGGCATAGAGTCACCTACCGATTTCTTGTGGTACTTTGTGCTGCCCTTGGGTACGCATCTCTTACTGGAGACCTCAGTTCACTGGAGTCTGTAGCTTGCTCTATACTCACTTGTAGCGATTAGGGTCTTCCTGACCGACTGATGGCTCACCGAGGGATTCAGCGGTATGATTCATCACACCACTTCATCCCTATAGAGTCAAGTCCTAAGGTATACCCATAAAGAGCCTCTAATGGTCTATCCTAAGGTCTATACCTAAAGATAGGCCATCCTATGCATGTGACCTAAAGAGGGTCTTAGAGAGGGCCTATGGAGTTCCTATAGGGTCCTTTAAAATATACCATAAAAATCTGAGTGACTATCTCACAGTGTACGGACCTAAAGTTCCCCATTGAGGATACCTAAAGCCCAGCCAATCACCTAAAGTCAACCTTCAGTTAGACCTGAGGGTTCCCTAAGGGTTGGGGATGACCCTTGGGTTTGTCTTTGGGTGTTACCTTGAGTGTCTCC
+
3-''&()%%&'&%$$$$$%%%&.///01///,.,*(%%#%*+2(((*9333>HJJHHJJIJJHJJJJHJJB@>?DJHFGIEJF><...**''5558?;::;@;5444+C@BCJJFEFIIHH332389DHJFHDEJJBACA@===9@@ACDJ>@@@CHFGICGGFFFDCB<5579FGHFA1111?BFB8449>@JG??CCHJJGJHEJIGHIJHGJGJJHJ5445JJIJJHJJGIHFBCDFEC76/0:;@JABJEDEGEJJGIJHJJFGJJDFC???GDBBA>?52239AAFDJJGHHGGIGJJHIGJFFIJGFJJJJ?>>322280-)))&$%)%'&&()).1466=?B@>JJFFECDCDEECDBFDEC70///.+,**)))))(***++BCB@ABJJCCEEHJJGHJJJIJJEJJFF:99:CD<;;<===9>>JDJJFGAECIJJJECFF888345><=<?:::<88;>@<<::>BDGDDDHHJEDJJFHEGIEIEJHEFF,**)))*+-+CFJEDIJCCFCJEEDEHDA@GEEJEBFEGJGF>;95IGDDA??>892+)%%&((*-%%+*'(()+*))+;44230777;::+;;:?ABC8888EFHGBDFFJHFDEGJGGHGGIGFD:::9;;:100069<=>30/0556<<>?;988<??@EECBBA>:::7899::.)(()./35433201112223511145675331.../24564432.....,.)(*,3-41100///134234444332222333444440...34222344210//013500/00//((((22367542111232324643221,+,-32532211.+++,555420/0055350/00111.(((-1223343303./00112354543221222210,+*+-,,--0/232111230//04454111155433323445/-(((((35444322512322112110001255633111121112256640//17757323233354332231/..032331210112222252.../..-.322347422/,,+-3456534310/025344458::<=95451/-+++,012J3/023664232476621214557662220/'&%%&&14441.---0123342110/.../02454346978541,,,-42011354441+**+.---+*,-,/./12100,--2012J435222000/560.-./1000131123433321..//550../32334565422222212112232211111///0443331////23223341/**))*)''))2/23544553222--,/J4554430//.01//./02.-./3322389765741///031001643344533335322235764333/..*+++/0+*)%%%$)*++)'&&((''((*'&(()0240558882223853223011133152'''')%%''*()6651112:6///442223684222469<;665322354222.576700//451(((,./--*%
@Stanford_s2n_6_T7_No_Sap1_6_8_10_23_Linear_2800_133
CTGATACAATCATCTCTCGAACTGAGGGTCTCTCCATAAGGACCACACAACGAACGCACATGTGATGAACGACTTACCGATACCACGGAAAGCCTGTAAGATGAACTTCTTGTTGTCTCCATTCGCCAGCACCTTAGCCATGTCAATCTGACACTTAGTGGGCACCGGTAGGTTTAGCGCCTTCCATAGACAATAAGGAACGCCACGAAGTCTCCTTTCAGCTGCGCCACTACGAGCGCATTACGATTGGATTGAGTAGACACATTGCCTCCTTACTTGATTTCCTACTTACGTTGCAGTTCACGAATAGTATCCTGTAACGCACGAATCCATCCGTCACCCTTCTGGGTCACTGCGAGAATACGTTTAGCATCTCGGTCGTCAAGTTCGGCTCGACCATCAGGCTCGAATCCACACTGACCATCGGAGGTTCCGGTAGTTTTGACTCTGACGCGCAACCGCTTATTGTCGCTACGCAAATCAGAAATAATCCTATCAGTGCTCCCTTCCAGCGCGGCAAGGTCTTCTTGATACTTAGCAGATACCGCATCGATTGCTTCAA
+
JFDICFE&&&%%%))..*%%%%666FJIJJGJJJJJHHJHJJJIJHJJJHJ?@@?FG>==>IHJJHHJJJIEJFJ:JJFDE;::;A@?CFIJGJIHJJGHHGJHIDFE>A@6>==>FGHJJJGIJHFJJJ????G@CJJJGJJJJIEJHIIGCGGGGGGJJJJJJIJIJCCADJJGJJHEFJJJJDEH?@J10027458IEBBAAJJJJIJJHJGDFJB?B''''>==5566>;?ACBHFEGFGEDJGD@<<C:9966659;JBCJHEEHB?;;'&&&48HHEJJGJJJJIG>?>?EEDDGGJFDCEIFIJJFFJJEJCCCA?6632.*,589////>@FJ@D:24?@AEJJJHJIF@@@@A>?><:333598;;;667GIG<;;:;BACJGJA?@@HJJHCBDBDDDABCJJJHJIHIJJJHJGGFCGJG?=>@@BEHEEFHJJEIJIFJJCDJFHGJJIJFHGGGEJHGIJJJGJCFGJA11111>@@DDJGFHJIJGJJIJJJFHEDEFJEJCAIEHGJFJJFHJJGEIJGFF///././21126110.0/.(('&&$$
@Stanford_s2n_6_T7_No_Sap1_6_8_10_23_Linear_2800_134
GGGATGGACGTGGTGTGATGCAATCATACCGCTGAATCCCTCGGTGAGCCATCAGTCGGTCAGGAAGACCCTAATCGCTACAAGTGAGTATAGAGCAAACGACAGACTCCAGTGAACTGAGGTCTCCAGTAAGAGATGCGTACCCAAGGGCAGCACAAAGTACCACAAGAAATCGGTAGGTGACTCTATGCCGCAGTAGGTTCAACAATAAGCGGAACATGAGTCTCCTCCCTTTATGTTGGTCCTTAAGTTAAGGTGATACTAATACAATATAATCACCATTCTTAGAGGTCACTCTAGGTACACCATTATGCATACTTTATGCACTCTATAAGTATTCATTCAGTATCTATATAGTAACCTTTCGTCCCTCCTCTCCCTATAGTGAGTCGTATTAATTTATCGTGTTTTTTCAGTAACTTAAAGAACTGACCATCCGTGGTCTATAGTGCATCCCTATGCAGTCCTAATGCATAAATCACCACTCAATGAAAGACGTACCGTAACCCTCATCGTCCTCAGAGTACACATCAACTCCTCCCACAGACATCTCAATGATATGCGTAGCAGCAACCGTAGGACGCATCATGTGTTCCTCAAGGAAGTCAGCAAGTACTTCACCCTCGACCTTAACGGAATCCAACTGCATGGACTCACGGAGATACTCAATGCCTAACGCAAGGGCATCCAATCGGTCATCATGAGCCAGAGCACCTTCTCACGAGTGATACGGGTCATCTGGTAGAACAACAGTACTTAACGTCATGCTTACCGTCTACGTCACGAGCAGAGGACTGGTAGTCGGCCCTAATGACCTCATCACGAATTACAAGGCGGTGAGTCTGCATGACTGGCTCAAGGGTATCGCAAATACGCATCTCTTTTCATCCACGGGCACGAATCTCTTCCATCGCACAGTTGTGGTGTTTAAGAAGGATAGGACTGAATACCTTACCGAACATACCGTCACCGAAGATTATCTCGTAGACAACCGTCTGGACTCCCCATTGCTTTGCCTTCTTAGCGAGTAACTCAAGGGTCTTATCGGAGTAGCCATCACGGAAACCTCCAGCTTCCATAAGGTAGATGTAACCGTTCAGTGTGTACAGCACAGCGTAACCTGTTTCGTCCTTACCGCGACCACTAGGGTCAATGACCAGAATCTTCTGTTGGTACTGACCTGAGTTGTTGGAACAATCGTGGTACGTATGCAGGTCATCACCCTTAAGGCCAACGTTAGGAAGGTCCTCAATGATGTTCTGACGGTTCGGAAGCCACTGGTAATGCATTGGGGCCTTCTCTAAGTCTAAGGCCGCTACGATAGCGTCACGAAGCCTCAGCGGGTACTTCTCGGCATCACTAAGGTTAGGGTTAAGCATGAACTGTAGCGTAAAGCCAGCTTTACCGTATTCCAACTCACGCTCGCGCAGGTCATCACGGTCAAAGCGCACTGGGTCTGTTGGAGTCCCAGCAAGTGCCTCAGGGTTCTCATCGTACTCAGCGCGTAACATAGGAGCAAGACGCTGTGAGTAATAAGAGGTTCTCTTCACGTGTCCTTGGGTACAGAGCAGGCCAGATAATGGTTGTGTACCCACGGTTATCCTCAAGTTCCTTATAGAGAGTCATCTCTGTGAGTGCAGGAACAGATAACGCGAGAGGAAGGCAGCGGTTTAAGTAACGCAGCGAACTCCTGAACCAGAGTCCATAGCTTCTCACGGGCACCCATAGTTGCGCTGTTAGACGGAATCTCAACGTCATCCGCAATGATAATGTCAGCACGGCTACCAGTTAACTGACCAGTGATACCTACTGATTTCACACTAGGAGAGTGGTCAGGATTGGCTGGGCCTACATCAAAGCTGATTACCGAGTCACGCTGTCCGGGTCTTGGCTTTAACTCAGATAGGAATGGCAGCAGGTCAATGATGTTCTTAATAAAGATGGAGTTAGCGTCTGCACGCTCCTTAGAGGCTGATACGATCAGTCTCTTCAACTGAGGGTCTCTCCATAAGGACCACACAACGAACGCACATGTGATGAACGACTTACCGATACCACGGAAAGCCTGTAAGATGAACTTCTTGTTGTCTCCATTCGCCAGCACCTTAGCCATGTCAATCTGACACTTAGTGGGCACCGGTAGGTTTAGCGCCTTCCATAAGACAAATAGGAACGCCACGAAGTCTCCTTTCAGTTGCGCCACTACGAGCGCATTACGATTGGATTGAGTAGACACATTGCCTCCTTACTTGATTTCCTACTTACGTTGCAGTTCACGAATAGTATCCTGTAACGCACCAAACCCATGCGTCACCCTTCTGGGTCACTGCGAGAATACGTTTAGCATCTCGGTCGTCAAGTTCGGCTCGACCATCAGGCTCGAATCCACACTGACCATCGGAGGTTCCGGTAGTTTTGACTCTGACGCGCAACCGCTTATTGTCGCTACGCAAATCAGAAATAATCCTATCAGTGCTCCCTTCCAGCGCGGCAAGGTCTTCTTGATACTTAGCAGATACCGCATCGATTGCTCTTTGAGC
+
()*.+)'%%%'(79?EB??@=2//0==>CF@CC@<;88<860+'&&&&':;=<<<=2111;;;:;<A@66AJCBJEBBAAJHBAC<:77795555B?>?A6665779;;AJHJIJGJGHEJGFFHHJJJIGIJJJJFJHCECFGIHHJGJJEGJGIJHJJJIGEJJHEDBBCJDBBCEBEFFHHHJJJDEECCCEJGFHJJIIGGGJHEHFGJHJJJHGJFFHJJE@AI<=@;0/,0@CF<<<=><;998;>9HEIFIEJHJFGFJHJFIJIJFFGJJJHEEGHGJABBAFJJJEJHFCCBCBC5555A?BBFDHFDDHEHGJFHEEEEFGHDCAACCHFDJHIJIHGJHC6>JJ=--?BA=1=<2=?@AGIJG8DD;7CBBGGGHIFFJIIEFFGHEEIHHJ<<<<433:BIB;677HFJH@???=>>HGJGJDDCA>@?AJGIFE@@AAGFGGJFGDDFEFECFEJJEFFGEFECEIJHGG@A@?@A@EJFGHJEDCBCBBCBHIFFHIJFG====GJJJFGDGEEHJEJACCFHFC=>=7CDCJGFJFJJGIHIHJFEGHBBABD?>><>@>98'&%+344>BJJJJJJJGIJJIJ@JDGJC<;;B@FFHGHHDGGHJJ;>BBDDBA@45B;;?@EIGGIJJJJJJJIGEHBGHJJJDBBA;:568HGJJJHIHFGIHJJJJJJIIHJJBAAAFHCD@@995345;977.../90311339:;EJEEF?@@CB?=<=@@?=<<<9888***/210/039;==>==F@)(((/23<>?A=<;8522*)))001115J>==>FGJIJHJJIAHEFFE==HIJFEDAAA@DEJJJIJGHJJJHJHG7JFJJHFFFHGJEIFGGDFJDDFHJJJFGJHI66;H7=::A@;::@?@@CDF2299767JDAHJJIFJFGJIJJJJJHIJJJJGEDEDJJJHJCHEJEHHJJJDIJFBCDHJEFHDFHFCB@000+,,+/(()(**,**))+)('&&*)+-..11113487?@GDFEJFCIGJGJHEJEEEGEEBDB)()))=<.---4BB?DEJIJJIGEABCCDDEEIEJEE;GGCBBE>HIGJJFJJJHGJJIHFFJH>=;;>JJJFDFFGHGJIFECEFEEJHEHICJEICCJ?FJHJFGIIGJEGCBEFJJJJHEGFEHJIJGIJJJGJJJJJHGGGJGFJHJJJJJJJIJJJJ====HF;;;<C@CA:AAFJFJJJJIJFJHGHBCBGIJFAA6772337>HIJJGGDJJEGHEFJJJEJJJIIEJFEBACGJHGJJJJHGDDDHGD>;?AGJIEJHGJA:;?@FJJJEJJIJJEJJJGFJIJJGEFJGEGDDCB988>AAFGEECEBGDDFHGFIEJFDGJF>>>>HJFJFJIEDDEDFJJJJHDDCGCCFDCB;75//4+,,,<=DHHG?==>BAABAC===IGGIIIJIJFJIIHJHJGHJDAAABHJIJJJJHJJHHGGFDB43?::<<>=;9865558BHIEJDEF???@JJGJFHDDBCGEHG>::<GDCDEFJEHGHJGDFEAAB;4((;E?B88?9==BJJGEGJJBGCDFEEJBC@<=BBCBIAABDFEJIHFHEDFDBDCJJICCCCDHFGE@789=ECEGGAA<:8FJBB??@441J*+&&&&$&%%&%&'))*.-1::??ACEBECEBFEDFCBBACFGJDDEEBAA@ADAAAAFHJJJJGHIJJJFFGGFJ?>>>FEB521/.0/8667<C665599@@AA@@?@FDEDDGJEHEDCBADEEEIB??>@EDACBBDDBBBBDFCAAAAFGFGFJDGFJDGBCDEEHID??>>AAFEFFEGFFGGJEBBBABBFA@CEA:99:DA?>?CECDCDCA@A@A:::;GGCCC@?@@A<99:C@HA@A=CHDEGJHJJJJJFJJGIHDD=<=;;2222=<4444987:;>>=>?FDGCB9469---(((''*''?HJIGFHJGJJJJJJHJE<70;):889AFB@AAE>1332002121>:::::FDJJJEIJJJH?3JJGJJJJIIJJJJJJGHGGEFDFFFHJIJJHJJJJJJIJJGGJJJJHHJGHJJJIJJEGJJJJHJJHJJJJHHJJJGIHHJHIJJJGJJJHIJJIJJGFADIFGIEII??>?BBJJHFEG>>>>?JIIJJJJJDIJHJGJHJFJJFJCE@D?=077((((88789:>>?@JJIJJJJIJE?II<GFJJGJJJJFJGHB@@??110/2/-)*+54569;766787:66J>>D<B440/.18?CCCDJJJJJJHJHJJJBAAAGIHDB<<<557;<<<1113>@A=>@?A==62266ACBCGFEFFEEEBFB:<JGJFJ6556FDEEFJEGJGHGJIJEJEJIHHJJIJJJGJJJJEFE>JFIHIIJH?;:<9@.--167FCBJGIGGCJIGFGGGJDECDCCDHJHJJJHJEJHJJJJGJFJJIH????GJHGGHFJJJHHFHJD=;@@DCBCD?1001A@AB>==>EJDB@ACE>97CAEEJC>JHJIEGJHGGHHJI=9999EJGGIJFEJ::::JDCDEJFFFJG;-,,'
@Stanford_s2n_6_T7_No_Sap1_6_8_10_23_Linear_2800_135
ACTATGGGCCGTCGGCCCTAATGACCTCATCACGAATTACAAGGCGGTGAGTCTGCATGACTGGCTCAAGGGTATCGCAAATACGCATCTCTTTCATACCACGGGCACGAATCTCTTAGTATCGCACAGTTGTGGCTTTTTAAGAAGGATAGGACTGAAATTATTCAGACATACCGTCGCCGAAGTTACTCTCGTAGACAACCGTCTGGACTCCCCATTGCTTTGCCTTCTTAGCGAGTAACTCAAGGGTCTTATCGGAGTAGCCATCACGGAAACCTCCAGCTTCCATAAGGTAGATGTAACCGTTCAGTGTGTACAGCACAGCGTAACCTGTTTCGTCCTTACCGCGACCACTAGGGTCAATGACCAGAATCTTCTGTTGGTACTGACCTAGTTGTTGGAACAATCGTGGTACATATGCGATCTCCATCACCCTTAAGGCCAACGTTAGGAAGGTCCTCAATGATGTTCTGACGGTTCGGAAGCACTGGTACTGCATTGGGGCCTTCTCTAAGTCTAAGGCCGCTACGATAGCGTCACGAAGCCTCAGCGGGTACTTCTCGGCATCACTAAGGTTAGGGTTAAGCATGAACTGTAGCGTAAAGCCAGCCTTACCGTATTCCAACTCACGCTCGCGCAGGTCATCACGGTCAAAGCCGGCACTGGGTCTGTTGGAGTCCCAGCAAGTGCCTCAGGGTTCTCATCGTACTCAGCGCGTAACATAGGAGCAAGACGCTGTGAGTAATAGAGGTTCTCTTCACGTGTCCTTGGGTACAGAGCAGGCCAGATAATGGTTGTGTACCCACGGTTATCCTCAAGTTCCTTATAGAGAGTCATCTCTGTCTGAGGTGTACCAAGGTAGATAACGCGAGAGGAAGGCAGCGGTTTAAGTAACGCAGCGAACTCCTGAACCAGAGTCCATAGCTTCTCACGGGCACCCATAGTTGCGCTGTTAGACGGAATCTCAACGTCATCCGCAATGATAATGTCAGCACGGCTACCAGTTAACTGACCAGTGATACCTACTGATTTCACACTAGGAGAGTGGTCAGGATTGGCTGGGCCTACATGAAGCTTGATTACCAGTCACGCTGTCCGGGTCTTGGCTTTAACTCAGATAGGAATGGCAGCAGGTCAATGATGTTCTTAATAAAGATGGAGTTAGCGTCTGCACGCTCCTTAGAGGCTGATACGATAAGTATCTTGGACTGAGGGTCTCTCCATAAGGACCACACAACGAACGCACATGTGATGAACGACTTACCGATAGGCAAGCCTGTAAGATGAATCTCTTGTTGTCTCCATTCGCCAGCACCTTAGCCATGTCAATCTGACACTTAGTGGGCACCGGTAGGTTTAGCGCCTTCCATAAGACGAATAGGAACGCCACAAAGTATCCTTCAGTTGCGCCACTACGAGCGCATTACGATTGGATTGAGTAGACACATTGCCTCCTTACTTGATTTCCTACTTACGTTGCCAGTGCACAAATAGTATCCTGTAACGCACAAATGCCCATTTCGTCACCCTTCTGGGTCACTGCGAGAATACGTTTAGCATCGGTCGTAAGAGTCGGGCTCGAACCATCAGGCTCGAATCCACACTGACCATCGGAGGTTCCGGTAGTTTTGACTCTGACGCGCAACCGCTTATTGTCGCTACGCAAAATCAGAAATAATCCTATCAGTGCTCCCTTCCAGCGCGGCAAGGTCTTCTTGATACTTAGCAGATACCGCATCGATTGCTCGAG
+
++--,))---&&&''').-356BCABEDFJJIJJJHGJIGJGGJFJGJFGEDDBDCJJIGFH@@BA>>=>JJJJJJJHJIJGJGJJFJJJHJJGJGGIHCA@BDGHJI?>=<:;=J:%&&&&':;9:;<00/02.,,-..//059A=<>>;8889:)''3.*%%&$&%%%$)'(*&&$##$#'*,2/)/0..01DBBCDFHGFJJHFDBC@@989BAGJJIHIFFA?>?99737:::@BDA==<<BFFJJJJGHJIDCBBCCJIJDJ<::77=?---./+**+/16?7HFIEFJAAABJFCCCHCEIEECDGJJGJEBCBBGEIJJJJDJJHJJGJDBCGIFEBDDEGJIGGJFJJGHHJJJHJJJJHGJHJJJGJJGGJE7HEEJFDDDCI000GDID?>>><10022412218.../++'$%&%$$$&'02357/++36BB@@@BAA;<BBJFJJJJJJFEHEJEJFDC?<<C7777;//,.*(%$''*,*''((:9878<JJGHJGJHC@@JJIIJIIIJJIFJGJGEGJIGJJJJJGJJJIHFEDDDJIFFJJEJJFIGIGIJJGJJHJEJIHJGHHJJJEHJJJIGIJJGGJJGEDGIJIFGHFJGJJCJJFGJJGFJDDBE;6666GHCECHJGII=<<:64+,-30/-.''%',14333<BFCCFGEJGJJGEGCCBCEDDA@A@<9787:512201279E<;::@BFJFGFFEGJFCBCIJGHFIJJJJJJHBECBEJE@?BJJJDJJ@A9:=<=AC;;:;66<F@@?>>@CFHJHJJJJIJJJIJHJJJJFGEF@8IJJJJJGEGJHHGDFIJJEJGJC><BJJJGJJHGE>=<::;<CHGEHHDHBFFAB:;;==JJIEFHFIDJIEIJGJJFHJGIJC@ACFIDFGHFHJJEFJGJJFHJJJJE3333?:AD@@@CCJIEJJEGJJHJJJJ1112HHJJEJGJB>=BA?<?<;?>>HJJJHJJJHHFFJJJJJJJJJJHJJJJGJJIEHJB<;.,+>BBCDGJFHJJGHJJIHIJGIHJJJJJDJIJJEJJJJJJJIJJJJIJJJJGJJJEGJJIJFGD----;-*''77775+)&(11/---39<788JJJJFJJJJGJIJIJGJJGIJJJIGJJJJIJJJJHJJJJJJGJHHFEIFJJJJGJJJ@EJJFFC@B???@=3/0:;=;<=B:===?AA@?G><;<>G@>@????C++++4222;?=<=JJ=84DIDHJJJJJGJJF@?@DCCEDEHJIJJJJIJJJJBECEGFC9,-,)'''&%$()*++'&%'*+-/)(()+/.3;;<AGFJJJJJJGIGJFFJ?@@6?@DEJJE<<<<BHJJFEDDD>>==>BG@>@AJIJJGHJJJGGJJJHJHFIGJJJJJ;::<BCCCF@,,,8:&&'),''(*33*:<ADGJJIJJGGJJCDEHHHJJJJJDCBCFDCCHA@??<:99:;GGCDDGJHEAE=@CB5544/*.+*,36;?>?A;A*%(('*)))'()(''())*66645;88/-&$%++'&&&(('$%&'(///JE9:>?BEJGFFEJJFJJFJEE>=;>+((((((*(777532322,)(&&)'&'&(+.4/..3.86442./BCBFCGFJGFJJ<;;;AFDD787@B;<<;FJA@AJFDJEHDCHDGFJJ??:77?>ABJGHJJGFJCCDBH<3333?GDHIFFFGHJJJJFJFA>??DADCGGGJIIFHJJHF@AA9>;66CDFCA>?GGJHGDJI=>=>988:=742(''%
@Stanford_s2n_6_T7_No_Sap1_6_8_10_23_Linear_2800_136
TTAGTGAACGCCAACGTCCGTCGGAAAATGAAGTAAGGAGGCAATGTGTCTACTCAATCCAATCGTCTCAATGCGCTCGTAGTGGCGCAACTGAAAAGGAGACTTCGTGGCGTTCCTATTCGTCTTATGGAAGGCGCTAAACCTACCGGTGCCCACTAAGTGTCAGATTGACATGGCTAAGGTGCTGGCGAATGGAGACAACAAGAAGTTCATCTTACAGGCTTTCCGTGGTATGGGTAAATCATCATCACATGTGCGTTCGTTGTGTGGTCCTTATGGAGAGACCCTCAGTTGAAGATACTTATCGTATCAGCCTCTAAGGAGCGTGCAGACGCTAACTCCATCTTTATTCAACATTGATTGACCTGCTGCCATTCCTATCTGAGTTAAAGCCAAGACCCGGACAGCGTGACTCGGTAATCAGCTTTGATGTAGGCCCAGCCAATCCTGACCACTCTCCTAGTGTGAAATCAGTAGGTATCACTGGTCAGTTAACTGGTAGCCGTGCTGACATTATCATTGCGGATGACGTTGAGATTCCGTCTAACAGCGCAACTATGGGTGCCAGTGAGAAGCTATGGACTCTGGTTCAGGAGTTCGCTGCGTTACTTAAACCGCTGCCTTCCTCTCGCGTTATCTACCTTGGTACACCTCAGACAGAGATGACTCTCTATAAGGAACTTGAGGATAACCGTGGGTACACAACCATTATCTGGCCTGCTCTGTACCCAAGGACACGTGAAGAGAACCTCTATTACTCACAGCGTCTTGCTCCTATGTTACGCGCTGAGTACGATGAGAACCCTGAGGCACTTGCTGGGACTCCAACAGACCCAGTGCGCTTTGACCGTGATGACCTGCGCGAGCGTGAGTTGGAATACGGTAAGGCTGGCTTTACGCTACAGTTCATGCTTAACCCTAACCTTCATGATGCCGAGAAGTACCCGCTGAGGCTCGTAGCGCTATCGTCACGGCCTTACGACTTAGAGAAGGCCCCAATGCATTACCAGTGGCTTCCGAACCGTCAGAACATCATTGAGGACCTTCCTAACGTTGGCCTTAAGGGTGATGACCTGCATACGTACCACGATTGTTCCAACAACTCAGGTCAGTACCAACAGAAGATTCTGGTCATTGACCCTAGTGGTCGCGGTAAGGACGAAACAGGTTACGCTGTGCTGTACACACTGAACGGTTACATCTACCTTATGGAAGCTGGAGGTTTCCGTGATGGCTACTCCGATAAGACCCTTGAGTTACTCGCTAAGAAGGCAAAGCAATGGGGAGTCCAGACGAGTTTTATTACGAGTAACTTCGGTGACAGTATGTTCGGTAAGGTATTCAGTCCTATCCTTCTTAAACACCACAACTGTGCGATGGAAGAGATTCGTGCCCGTGGTATGAAAGAGATGCGTATTTGCGATCCCTAAAGCATAATAAACTTCACCACATAACGGAAATGTTCATCATAATCAGCAGCTCAAGTCCATATAAACCATTGAAAAGATAACGACAACATCATCCTGGATTTATTCCATCACAGTGCATCATGAAATGGCAACTCCTGATGATCAGCATTGGATGCCCCTTGCGTTAGGCATTGAGTATCTTAATCTTCAGTGCCGTTCATTCAATTCATCCAAGGTAAAAATCCGCCATGCTTCCACTTCCTAGGAGACACATGATGCGTCCTACGTTCCTGCTCGCGCATATGATTGAGGAGTGTCTGTGGGAGGAGTTGATGTGCTCTCTGAGGACGATGAGGGTTACGGTACGTCTTTCATTGAGTGGTGATTTATGCATTAGGACTGCATAGGGATGCACTATAGACCACGGATGGTCAGTTCTTTAAGTTACTGAAAAGACACGATAAATTAATACGACTCACTATAGGGAGAGGAGGGACGAAAGGTTACTATATAGATACTGAATGAATACTTATAGAGTGCATAAAGTATGCATAATGGTGTACCTAGAGTGACCTCTAAGAATGGTGATTATATTGTATTAGTATCACCTTAACTTAAGGACCAACATAAAGGGAGGGACTTTCATGTTCCACTTATTGCTGAACCTACTGCGGCATAGAGTCACCTACCGATTTCTTGTGGTACTTTGTGCTGCCCTTGGGTACGCATCTCTTACTGGAGACCTCAGTTCACTGGAGTCTGTCGTTTGCTCTATACTCACTTGTAGCGATTAGGGTCTTCCTGACCGACTGATGGCTCACCGAGGGATTCAGCGGTATGATTGCATCACACCACTTCATCCCTATAAGTAAGTCCTAAGGTATACCCATAAAGAGCCTCTAATGGTCTATCCTAAGGTCTATACCTAAAGATAGGCCATCCTATCAGTGTCACCTAAAGAGGGTCTTAGAGAGGGCCTATGGAGTTCCTATAGGGTCCTTTAAAATATACCATAAAAATCTGAGTGACTATCTCACAGTGTACAGGACCTAAAGTTCCCCCATAGGGGGTACCTAAAGCCCAGCCAATCACCTAAAGTCAACCTTCGGTTGACCTTGAGGGTTCCCTAAGGGTTGGGGATGACCCTTGGGTTTGTCTTTGGGTGTTACCTTGAGTGTCC
+
20&&&%((('%%$&'''%%$$$$$$'212+***7>>AIGIGGFJGJJJE==-+++0017@==<4//**(()*:<>>ABACBBECHEFJDDE@3/1002357.--3/2?CJFEGDJAD88><>@@DG=AFCHJJJJ=<<<JED<<;<1002FFDFFHJJJJJJJGJHGJJJJHJJFEHIHGJJFJJJJHJGHJJJJJJHEJHJFGCEJJFDHGEHE@::;;EGE?<6:7A21203***+)&%%%$%$%057?DDBJJEFFFFDCFGGJJJJHJEJJ@@<;=AJJHDA@C;;JDJJJIJJJEFEHHJ????AEBDEHJGHIJEBA@<++++459;<EB8678898>9989+++((**130((((?FJJFJEFJIJJFHJGIIGFD>==@A:<::;==@@@?>CCDCC978;A>?BCCGGCDCDBCCG;;C<GHGJA@@>C@-+*+'+)**456@CBCDDEHJE8778>6.-3(5/.-&&%&&)&%&&&0:;:::A@@CCJJFGDGIJJGHJJIJFD?;;:FDDJJIE?=;::<=?@FJJHGHJDJJJCCJJHGGJBCDDBA3222,,,%$$&&&'%%%,1112<@CDFGHGJ83,,->E@8@ABBJBBB)((,)2<FFGCFAEFFJFJFHDGJJIGFHFJDJJEDJ<DBCEJJHIIEAAA;9;BIGFHGDJJJJJEJFGDDGGCB@ADJGHGHIJHJJJJEJCCHJJJIDFDEGJG<<<<JJGEJJFC><4HFJEEHHCB?@ABIBGJFJGEFEJJJGCEDDDJFGFCACCGAJJ::9=>??E:FJJJJG5555GH;::111@?<>AIJHEJGDCEDFJHBCIJHJIFJJJJJJJFFHFFIHEDCIIFIJHJEJJGJJJJGJJIJ?>@AJGFB@>955662//'')==CDIJHFJJHJIHJJJHJJJJJJHJIJJJJGJJIJEEJHBJ****,>989432/07777:6.00+++.*+%%&'((((020,++('&&&./00))&&')7344AGIJJJJJJJHJJJJJJJJHJFDFIBGD<B7;<=A322278:96576=<98BBBDGDJDJFEFEE<<<<JJJJDGEE>>;<?<8<:418==BDDGECDDF////EDD897>@AAB;+)'((),-./254>>>=;<:=//01>>JJGJJJHCABJ78:;@JBCABJJJJJJFIBDCJJJHJGJGJJJJHGJJID:9:>C?<98?DD@>>?GJJEDB@>DHJB@@?CC=8886+70%%*'2+;<=JCC@>555577..=2/19::JE?>>BJGJFGJGJIEGHJAHDEFEHJ;;;555@@444;--,-(''&%)((*)),'''4?CCFGFDBCJJGGDIGGHJGEEBEEFIGEHJJ9989EEFFJFFFJFFIEJIIJHEEGEEICGDJIEGDJJEJGIHJGFCCEFHGCDDFJGEJHHFDECBDA@:9<:;@?995/-%%$$$%&'%$$##$#$%$%$$$$$$$#$$$$$$%(()*&%##$####$%%$$%%$$%#$$$$#######$$$$$$$#$&('(%%#####$$%&$###$$%''&%$%%##$$(&($$%%%%$$$##$%##$%$##########$%&$$$$$$$$%)%((.300102709CGC=999788..-.+*&%%#%&$%###$$$&('*'$%%&%%))*'$%%%&##&(&&&&&'$###%%$$%&'$$&&'(().##$%*(&%&''()+-.))&&*('&$&()')('%%&&'()()%%%%%$%&%'&''&%&',/336420..,,,,01)'&&'*+.344300/012453100/0.//.//1789323121122221112222220///01///43.---25333463/.--/12430000/-,*)))./15853200/021446965443....1133210//,,--34321//01454933244-,+))**44323211003.0022211133100011132220/./01311012/0013200/132331222551//0123232100012354544332241232211110101124330222221121333542/..05302.-**)+++%)+++000**)*-410))))333233362---/////211235322-++*-44232353111137555456776764420.-+++,1236553344542223666323133353211233/,,,/566431.-..1232210110.--./02312235787550,++,52121444540-,,.36211141--,-0/0/0010-../00244333//..1520.'&(***-//0322321-,--361//0312355653111100//.///22121122/../232331/.//243332431111331222784447:;86541/('(*.335554211111011241/++,.3,++,6355730.//0322347643344333443222358:650/,,,&&''.04446522135465/..05884323433332376444462234754334333344383///0223323//5541112861013522226853123///0008544433337532111111225111110+'
@Stanford_s2n_6_T7_No_Sap1_6_8_10_23_Linear_2800_137
ATGACGCGTCACAAATTACAAGGCGGTGAGTCTGCATGACTGGCTCAAGGGTATCGCAAATACGCATCTCTTTCATACCACGGGCACGAATCTCTTCCATCGCACAGTTGTGGTGTTTAAGAAGGATGGACTGAATACCTTACCGAACATACCGTCACCGAAGTTACTCTCGTAGACGACGTTCTGACTCCCCATTGCTTTGCCTTCTTAGCGAGTAACTCAAGGGGCCTTATCGGAGTAGCCATCACGGAAACCTCCAGCTTCCATAAGGTAGGACAAGTTAACCGTTCAGTGTGTACAGCACAGCGTAACCTGTTTCGTCCTTACCGCGACCACTAGGGTCAATGACCAGAATCTTCTGTTGGTACTGACCTGAGTTGTTGGAACAATCGTGGTACGTATGCAGGTCATCACCCTTAAGGCCAACGTTAGGAAGGTCCTCAATGATGTTCTGACGGTTCGGAAGCCACTGGTAATGCATTGGGGCCTTCTCTAAGTCTAAGGCCGCTACGATAGCGTCACGAAGCCTCAGCGGGTACTTCTCGGCATCACTAAGGTTAGGGTTAAGCATGAACTGTAGCGTAAAGCCAGCCTTACCGTATTCCAACTCACGCTCGCGCAGGTCATCACGGTCAAAGCGCACTGGGTCTGTTGGAGTCCCAGCAAGTGCCTCAGGGTTCTCATCGTACTCAGCGCGTAACATAGGAGCAAGACGCTGTGAGTAATAAAGGCTCTCTTCACGTGTCCTTGGGTACAGAGCAGGCCAGATAATGGTTGTGTACCCACGGTTATCCTCAAGTTCCTTATAGAGAGTCATCTCTGTCTGAGGTGTACCAAGGTAGATAACGCGAGAGGAAGGCAGCGGTTTAAGTAACGCAGCGAACTCCTAAACCAAGATCCCCATAGCTTCTCACGGGCACCCATAGTTGCGCTGTTAGACGGAATCTCAACGTCATCCGCAATGATAATGTCAGCACGGCTACCAGTTAACTGACCAGTGATACCTACTGATTTCACACTAGGAGAGTGGTCAGGATTGGCTGGGCCTACATCAAAGCTGATTACCGAGTCACGCTGTCCGGGTCTTGGCTTTAACTCAGATAGGAATGGCAGCAGGTCAATGATGTTCTTAATAAAGATGGAGTTAGCGTCTGCACGCTCCTTAGAGGCTGATACGGATAAGTATCTTCAACTGAGGGTCTCTCCATAAGGACCACACAACGAACGCACATGTGATGAACGACTTACCGATACCACGGAAAGCCTGTAAGATGAACTTCTTGTTGTCTCCATTGGCCAGCACCTTGGCCATCTGACACTTAGTGGGCACCGGTAGGTTTAGCGCCTTCCATAAGACGAATAGGAACGCCACGAAGTCTCCTTTCAGTTGCGCCACTACGAGCGCATTACGATTGGATTGAGTAGACACATTGCCTCCTTACTTGATTTCCTACTTACGTTGCAGTTAGCGAATAGTATCCTGTAACGCACGAATCCATGCGTCACCCTTCTGGGTCACTGCGAGAATACGTTTAGCATCTCGGTCGTCAAGTTCGGCTCGACCATCAGGCTCGAATCCACACTGACCATCGGAGGTTCCGGTAGTTTTGACTCTGACGCGCAACCGCTTATTGTCGCTACGCAAATCAGAAATAATCCTATCAGTGCTCCCTTCCAGCGCGGCAAGGTCTTCTTGATACTTAGCAGATACCGCATCGATTGCTCTTTGAGTAC
+
'&'&&%%$$%'(%%(())*+167AFJJD9999EEJJF@@@?7677.---8<D::<<>>@JJFEHJA>43/,,4+110122C@AJIJJJHJJJIJJJJJJJJIIJJJJJJJJJJHBE<?=2''-'(550//233589JJGHE:;JFJIHJJED.---?JECECGJJFEDDJ:,(&&(*'''&&)'(('*./35A@C@<=DEHEEJJIFJJ;EDFGJJHGJJA,++,4.''&)'(88ACFJJJJJJJJDE0055DGGFCDBBABBCJDFCDBAA1/.+,(%$#%$(+..2689@GJJJJJIJJJJJJEJGHJHHJGJGJGDBBGJJJEJJGIJJJJJJJBBBDJJJJFFAB@?IJJJJJJJJIJJJJJJJJJJEJJJGJJJJJJGIIJJDDDABFDJGJJGDEEJJFIJJIJGJHJJJJJ;EJJIJE?>@DC@CDJJJJJJJHJHJJJJJIJJJIJJGGIHJJDECCGJJJJJ7777EHBEBCB=?@JJJCCBDD<77EHJJJJGJJJJIEFJJCDDIHIJIJJJJJHJFGHHJGGJJHGIHDCJEDGGEFIHJJEJJGJJGJJIJJFJFFJJJJJJJJHJJJIJJIFFJJJJHHHJDJJIIGDDDJJJJJJJGJGGIJHJJJJJJJHJJJJJJJHIIJFFFDFFJHJHJJJJFJIHJIJEGJEGDFHEFFFFEFEJHJJJJGJJHJJGJIAAAJJFJGHFHGIGHHJIIJHGHJJJJFJHJIJJAAA31.-.('&'')+((<55=?BFBC=>BIFGEJEIHJIJJIE;=>>JGJJIJGGJIJIIFBJCBDCFGJHICHEEFJJHFEBCA@@BJJJGFIJHJJJEFFJJJJJJHIEECCBDJHJFFCACAEAABGDJEJJIJFIFBBA@<666;>CEHFIDG@>>>B433,--.,)&%2%%%%%%A>=>>ECD@?G?>?BABAB99((((/402017<22=AHHDEEGF84446::<DFC:FABD=66,+*+:977967''*<@?FJIJJGGEJJJJEDCDJEBA?@AADEHIJGIJJHJGA?@@B@BA@ACJHGJ@@=<=>CFCFEHBC>?>>5566:>EECA@AABDCCAAAA@AA>GIJFJJJGIJJHJJJJFIFHA@HEEJJFJFEJJJIJGGFJG)'&%'*+&&&%%%%,BJJJJJJGJJJGJGJFFIJJJJJIJJJH969/=AHIGJB@@>?3-)%%%%$$$$$79=BDFJJJJGGJJJJIC?A855566;;<JJB>FDC@BFGDJJJJJHJG77879999JEDJFHJJJJJJHJJHJJJJJHJGJHJFJJJJJJJIGGJIEJFEFD:<.%%&)--+)**))$##$()'&'(;,++,----?968894<>FFIFJHJJHIJJJGDCJHGGHIEFGGJJGHHJHJJJJJHJJJJHFFDCJJ:HFJJJJJGGCEDDFDEFJJIJJH>=<<>B8889:2111455;@@IJIJJJJJJJJCJJJGJJHIJJJJJIEIFEJGHJE@B?*((((,->@@>>>?CHECBEDGGH999:=E@AFGGIJJJJJJJBCFGHJJ<<<=D89CGJJFIJJJFJHJ988889EEGJJ=<;9;FDAA;A@?@AJGJJJGIGJECDCACJHGJJJHJJJJJJIJJJIJJHJJJJJFJGHDBE>=>CBJJJJJJGJJJGJFJGJJJGGJJHJJIG@@CEJDEEJIJIIJJJJCFEBDDGIEEFHBA::3FJFJGHGJGIJJJJJGJHGJJJHJJJGJIGEFJJHEF??4321228:78AB999;2'
@Stanford_s2n_6_T7_No_Sap1_6_8_10_23_Linear_2800_138
GTAGCGTAAAGCCAGCCTTACCGTATTCCAACTCACGCTGGCGCGCAGGTCATCACGGTCAAAGCGCACTGGGTCTGTTGGAGTCCCAGCAAGTGCCTCAGGGTTCTCATCGTACTCAGCGCGTAACATAGGAGCAAGACGCTGTGAGTAATAGAGGTTCTCTTCACGTGTCCCTGGGTACAGAGCAGGCCAGATAATGGTTGTGTACCCACGGTTATCCTCAAGTTCCTTATAGAGAGTCATCTCTGTCTGAGGTGTACCAAGGTAGATAACGCGAGAGGAAGGCAGCGGTTTAAGTAACGCAGCGAACTCCTGAACCAGAGTCATAGCTTCTCACGGGCACCCATAGTTGCGCTGTTAGACGGAATCTCAACGTCATCCGCAATGATAATGTCAGCACGGCTACCAGTTAACTGACCAGTGATACCTACTGATTTCACACTAGGAGAGTGGTCAGGATTGGCTGGGCCTACATCAAAGCTGATTACCGAGTCACGCTGTCCGGGTCTTGGCTTTAACTCAGATAGGAATGGCAGCAGGTCTGCAATGATGTTCTTAATAAAGATGGAGTTAGCGTCTGCACGCTCCTTAGAGGCTGATACGATAAGTATCTTCAACTGAGGGTCTCTCCATAAGGACCACACAACGAACGCACATGTGATCGACGACTTGATACCACGGAAAGCCTGTAAGATGAACTTCTTGTTGTCTCCATTCGCCAGCACCTTAGCCATGTCAATCTGACACTTAGTGGGCACCGGTAGGTTTAGCGCCTTCCATAAGACGAATAGGAACGCCACGAAGTCTCCTTTCAGTTGCGCCACTACGAGCGCATTACGATTGGATTGAGTAGACACATTGCCTCCTTACTTGATTTCCTACTTACGTTGCAGTTCACGAATAGTATCCTGTAACGCACGAATCCATGCGTCACCCTTCTGGGTCACTGCGAGAATACGTTTAGCATCTCGGTCGTCAAGTTCGGCTCGACCATCAGGCTCGAATCCACACTGACCATCGGAGGTTCCGGTAGTTTTGACTCTGACGCGCAACCGCTATTTGTCGCTACGCAAATCAGAAATAATCCTATCAGTGCTCCCTTCCAGCGCGGCAAGGTCTTCTTGATACTTAGCAGATACCGCATCGATTGCTCTTTGAGG
+
989:9:;ABFJJIGIAAAA<DJHJJGJJJJGJIB7640'$%%&0JJ46:@A=<<=HHIJJIJJJJJJHIJJJJJJFJIJHFHGHCGHJJG?>>?HJGEEDHHJJJJJJHGFJGJGBB>?JJJJJJJJJJHBBIJJJJJJJJHJJIJFIG,,,)&&)/02))*)0.6;:;?@AA(.''DJJIIFFEEFEFFIHJJECCEGJHEFCJIJJJJDHGJJJJJGJJJJGJJJJJJJEJ?>>AJJDEEJJJJJJJJJJJJJJJJIJJJGHJJJJJJGJICD<==BBJHJJJJJJIJJJJJJEEEJHHGGEIIIJJEGHJIJEEHC9/.,*)''&&&&*(.((4124=CACBDJ<<<<JJJJJIJIIFIFJEEIEHHFDFJJJJEJJJGGFJHHFJEFJGJFGJJJJEFDEJJJJJHIJJJJJEJ::::CCDHIIGEJEJJJIJJJJIJEEDHJHFDC53,45559=<<>?FJJJJFFCEIJJJGJJJJJJJJIJJJGJJJJGGJJJFJJ@HIJIJJJJJ@@H===@95556''''3<BEGFFDDHGE21-,))*<=AFJJJIIIJIAB>=?@BFIFJJHJHFJGJJJJJJIIJJJ=9:CCFJJJGIJJCCB7../...48,///3200686887J6358BDCGJJEA>HJJFIFFJJGEEJIJIG?>>0-,,,+**+''')+-,,-7?BJJEFJJJJEJGJJJHJDEGEJJGJJHJED?3EJCFJGGB@0000923555GFFC?@?ADGGJHJIIDDHJGGGFEDCCEJJFJJGIJJIJIBHDGJJJJJGEFJJJJJJJJHJIJJGJJJJEJJHEGHGA>=DIFJJJE>>>>J@CADJIHDHFJJJIJIJGEJJGEDEGJHJHJJJFFIJH>><)**??HJJJJJHEJJJIJHFEEJJJJJJFJJGJDEDCDAFDFEEHGFEHDC===>CEJFJJFFJGJIHJA43458@HDABBBBBGJJJJJFFE::::DBDC::FGIJJGGFGJJJFJBJJECCEHFD?;;;HJJHJJGGIHJJJJJHIJHFJJJHGGGIJGGJJGJHJA;;;IJJJGJCDGHGFFB71/'&&''(...FIJDE???AEJIJJHJHFJ?:8+*'''((20/12:@=?BEIIJJEHFFFEFJJJDF?5568>=3--0469:??><>BGD>>=?C?@@?E:3,(&
@Stanford_s2n_6_T7_No_Sap1_6_8_10_23_Linear_2800_139
GGCTGCCTACGTGTGAATCAGTAGGTGTACAAGCTGGTCAGTTAACTGGTAGCCGTGCTGACATTATCATTGCGGATGACGTTGAGATTCCATTAACAGCAGAACTATGGGTGCCCGTGAGAAGCTATGGACTCTGGTTCAGGAGTTCGCTGCGTTACTTAAACCGCTGCCTTCCTCTCGCGTTATCTACCTTGGTACACCTCAGACAGAGATGACTCTCTATAAGGAACTTGAGGATAACCGTGGGTACACAACCATTATCTGGCCTGCTCTGTACCCAAGGACACGTGAAGAGAACCTCTATTACTCACAGCGTCTTGCTCCTATGTTACGCGCTGAGTACGATGAGAACCCTGAGGCACTTGCTGGGACTCCAACAGACCCAGTGCGCTTTGACCGTGATGACCTGCGCGAGCGTGAGTTGGAATACGGTAAGGCTGGCTTTACGCTACAGTTCATGCTTAACCCTAACCTTAGTGATGCCGAGAAGTACCCGCTGAGGCTTCGTGACGCTATCGTAGCGGCCTTAGACTTAGAGAAGGCCCCAATGCATTACCAGTGGCTTCCGAACCGTCAGAACGTCATTCAGGACCTTCCTAACGTTGGCCTTAAGGGTGATGACCTGCAGTTGGTTCCACGATTGTTCCAACAACTCAGGTCAGTACCAACAGAAGGTCTGGTCATTGACCCTAGTGGTCGCGGTAAGGACGAAACAGGTTACGCTGTGCTGTACACACTGAACGGTTACATCTACCTTATGGAAGCTGGAGGTTTCCGTGATGGCTACTCCGATAAGACCCTTGAGTTACTCGCTAAGAAGGCAAAGCAATGGGGAGTCCAGACGGTTGTCTACGAGAGTAACTTCGGTGACGGTATGTTCGGTAAGGTATTCAGTCCTATCCTTCTTAAACACCACAACTGTGCGATGGAAGAGATTCGTGCCAGTGGTATGAAAGAGATGCGTATTTGCGATACCCTTGAGCCAGTCATGCAGACTCACCGCCTTGTAATTCGTGATGAGGTCATTAGGGCCGACCCAGTCCGCTCGTGACGTAGACGGTAAGCATGACGTTAAGTACTCGTTGTTCTACCAGATGACCCGTATCACTCGTGAGAAAGGCGCTCTGGCTCATGATGACCGATTGGATGCCCTTGCGTTAGGCATTCGTACTGTTCCGTGAGTCCATGCAGTTGGATTCCGTTAAGGTCGAGGGTGAAGTACTTGCTGACTTCCTTGAGGAACACATGATGCGTCCTACGGTTGCTGCTACGCATATCATTGAGATGTCTGTGGGAGGAGTTGATGTGTACTCTGAGGACGATGAGGGTTACGGTACGTCTTTCATTGAGTGGTGATTTATGCATACGGACTGCATTAGGGATGCACTATAGACCACGGATGGTCAGTTCTTTAAGTTACTGAAAAGACACGATAAATTAATACGACTCACTATAGGGAGAGGAGGACGAAAGGTTACTATATAGATACTGAATGAATACTTATAGAGTGCATAAAGTATGCATAATGGTGTACCTAGAGTGACCTCTAAGAATGGTGATTATATTGTATTAGTATCACCTTAACTTAAGGACCAACATAAAGGGAGGAGACTCATGTTCCGCTTATTGTTGAACCTACTGCGGCATAGAGTCACCTACCGATTTCTTGTGGTACTTTGTGCTGCCCTTGGGTACGCATCTCTTACTGGAGACCTCAGTTCACTGGAGTCTGTCGTTTGCTCTATACTCACTTGTAGCGATTAGGGTCTTCCTGACCGACTGATGGCTCACCGAGGGATTCAGCGGTATGATTGCATCACACCACTTCATCCCTATAGAGTCAAGTCCTAAGGTATACCCATAAAGAGCCTCTAATGGTCTATCCTAAGGTCTATACCTAAAGATAGGCCATCCTATCAGTGTCACCTAAAGAGGGTCTTAGAGAGGGCCTATGGAGTTCCTATAGGGTCCTTTAAAATATACCATAAAAATCTGAGTGACTATCTCACAGTGTACGGACCTAAAGTTCCCCCATAGGGGGTACCTAAAGCCCAGCCAATCACCTAAAGTCAACCTTCGGTTGACCTTGAGGGTTCCCTAAGGGTTGGGGATGACCCTTGGGTTTGTCTTTGGGTGTTACCTTGCATGTT
+
)(((&&$$&((((($%'%*%%%%&((('&&&&%%''8=ACDDJHJJEFJJFJJJIGJJJJHJJHHIJIJHJJJJGEFAA?410))))))75%%%$%&%''(((()389;;AGIJI??>6666?@CEGCIFFHJJGJGDG43/01A>>=CJJJIJJJJJGDBDJJJJGJHJJGFEJJJJ>;<?CJGJIJGHDDF?AEEJJFJHD?>>=1-'&&&%''(+,-/01JBAACA=?8(((,((799<8CJFJJFIEJJEJJHJJGIJJJJIJFJJJCDCFHFIJEIHJIJIGHJJIHJJJJJFJEHFDCJFIGJJJJFJHGJHJJJFEJJJJJFGBDBCFCJDDDHHECAAAAAACEJIIJJHJJFHEFGIJ===JHGIJJFHGFJFIJJFEJIGDDEB<<==BEJHJJJFJDIJGJ>;;;10++,/444JJGHIFEDDIGFGJJJIIJJIHGJJIIHGEJJGI54486EDFJGJGEFBF@BIIGFGJJ@@?AFJJGEGJIJEIJJJJJJJHDIJJJJIJF:88223:FJEEGDDCDC@:98CJJJJJJJJ<<<=GBAA::6556334:><<.---><<<788:<(('%''&&))6ABCGGJJ@BA@AB@DJJFGBDDEHJIJJHIIJJ93)))*+,,+..*1('&'...-3459:9:<ECABIHJJJEFHDCA8-**+-,))++<9888<?9544112023111/12132122/..6@JJJFJFHIJFJJFFEHFJHJJJJIHFGJGJFIJJJJJHJHHEJEEHGJJJJJJJJIIDDCCC;AECIJIJJJJEHJJJJF><=JJGJJHFIIGGJJHDDGGJJJIHGF@@@EEIGJEJHGJGJJHJHGJG>FHHHHJFEHGHJJJIJJGHFFJFGHGCDFEJHJF999:BFFIJEBA??ABHJIJJ888B<=IEIJGHJJJJ?>?DJJJH;:;2,,7@BJCAA==>111''''9::;86899?B?@640021551@DEJCJJFJJCBGIEEFDJJJHHIJHJHIJJHJJIIJJJIIJJECEEHJJHJJJIIJJ9999@9'&&&6/ADDCAFGEIJHIFJHHIJJJJJIHJJJFJIJJIEJJJJHB@@@GJJJEJJJJJJJJJJGGJJGGJIJJJJHEFECDCFFGJJJFJJJJGHJHJJHHIFJJJDCCDJJJJIIIJJJGJJJHJGJJ881,+,,0**)+'(..3667;DHJJJFGDD2222ECH;C<45>BJH@@?AIHEJGGJGFGEIEFHJBA@>;89366ACBC@AA?EDCIGHEGFJIGDFHFEEHFJFGFJJHEFCEEJJFIJHGEHIEDEJFJJHHEDEEDIDHHJEEEDDB=+(()2237BHGDIFJFHIHFGHEGFEJJF?JJJFDFEJEGIJFGCC65**'&$$&'(',))*&&&'0112233/..-/2266....211233223577431000233423432333,,+,11311100.***+444300/02666:5300)()(((022112322//2.//1123444433222324421000011310/020/00...../2122011145332322333/...23344343222110/012312211000114453322202232122443....2423443../0,,02211201011000/100112122241.../..--211236321/+**+00233254211137444457899:64331/-+++-00553222557523225542112677664222352/../555431.../233333111/-,,-/22444446898651***,5211/111/00+++.03....24-,,+-*+*+..1.//0624563332222570.,,,////042111533200--..340...21123443323322211112332221111/...21-.../,)*,0+***///.//1301125431001224233355343413335310011/01262----322349:73232.0/.0////1875444321112222123677665110,,,-4433331103:;:70//047721123//441145455541112655434111043270--,.12433743656222298100230//0696321234887764345544487544311//042*)%%%&&
@Stanford_s2n_6_T7_No_Sap1_6_8_10_23_Linear_2800_140
TCAACGCTTGTGGTCCTTATGGAGAGACCCTCAGTTGAAGATACTTATCGTATCAGCCTCTAAGGAGCGTGCAGACGCTAACTCCATCTTTATTAAGAACATCATTGACCTGCTGCCATTCCTATCTGAGTTAAAGCCAAGACCCGGACAGCGTGACTCGGTAATCAGCTTTGATGTAGGCCCAGCCAATCCTGACCACTCTCCTCGTGTGAAATCAGTAGGTATCACTGGTCAGTTAACTGAGTGCTGGTGCTGACATTATCATTGCGGATGACGTTGAGATTCCGTCTAACAGCGCAACTATGGGTGCCCGTGAGAAGCTATGGACTCTGGTTCAGAAGTCGCTGCGTTACTTAAACCGCTGCCTTCCTCTCGCGTTATCTACCTTGGTACACCTCAGACAGAGATGACTCTCTATAAGGAACTTGAGGATAACCGTGGGTACACAACCATTATCTGGCCTGCTCTGTACCCAAGGACACGTGAAGAGAACCTCTATTCTACAGCGTCTTGCTCCTATGTTACGCGCTGAGTACGATGAGAACCCTGAGGCACTTGCTGGGACTCCAACAGACCCAGGGGTGGCTTGACCGTGATGACCTGCGCGAGCGTGAGTTGGAATACGGTAAGGCTGGCTTTACGCTACAGTTCATGCTTAACCCTAACCTTAGTGATGCCGAGAAGTACCCGCTGAGGCTTCGTGACGCTATCGTAGCGGCCTTAGACTTAGAGAAGGCCCCAATGCATTTACAGTGGCTTCCGAACCGTCAAACATCATTGAGGACCTTCCTAACGTTGGCCTTAAGGGTGATGACCTGCATACGTACCACGATTGTTCCAACAACTCAGGTCAGTACCAACAGAAGATTCTGGTCATTGACCCTAGTGGTCGCGGTAAGGACGAAACAGGTTACGCTGTGCTGTACACACTGAACGGTTACATCTACCTTATGGAAGCTGGAGGTTTCCGTGATGGCTACTCCGATAAGACCCTTGAGTTACTCGCTAAGAAGGCAAAGCAATGGGGAGTCCAGACGGTTGTCTACGAGAGTAACTTCGGTGACGGTATGTTCGGTAAGGTATTCAGTCCTATCCTTCTTAAACACCACAACTGTGCGATGGAAGAGATTCGTGCCCGTGGTATGAAAGAGATGCGTATTTGCGATACCCTTGAGCCAGTCATGCAGACTCACCGCCTTGTAATCGTGATGAGGTCATTAGGGCCGACTACCAGTGCAG
+
-(''',)))&')),.013./1014;8A>BBI=4334@CJIHDDBCEAJJJHEFCB8;754400ACIFCBBJGIFFC@@A:9:;.---AHJJDFHHJJJFEHDJJFJJJJFJGEJGJJJJJJGGHFJGJJJJHJIJJJJJJGJJHIJJJJFHFGFGCJE;;;<ACCGJJGIECABCJJ@@@FJHJJJJHJJJIIGHIJIDCJJFFD+***FA@CGD4334==>?FBA99910102112662..+***(&&%%(=@CFGBBBBJHGEGJJHHJJIFJFDDDDJBFJHJHFDDBDJHJJHEFGFJJJFFGJAGDBAAAIJFDEEC>:778<@54223330002+'''5:BGFJJDABCADJJJFFFEJHHJEHDFJ?BCEDGFJGEIDDCJ@@BBJBCBA((()<<<CFJFJJIJHHJJJIJFFGGHCC=9+++,=@B?B:GCDIGFEEJEEFFJJFEEHFJJJEJFJJJGJA7:788:ACJD7778JEGCCDECCDI988:>66344BC@@AAFDJFJJJFJGJECFDJJJJABAAJGCDC=>?GDAAEJJHJJJJJHJHJJ<<<D3333>@=.+()./.+)'(('%%&*'*2::ACEJJIJGJJGJJGEEEEDDDBDEBJJJJECABHEDIFIGJGGECC4222A=>/.-/87;0//31EIJJGJJJJHJCBEDIJGJGGGGHJHHHGJGDJIFIJJGHJFBCBDDCBDHJ0000BBCFJGJHDEJ??<39:JIIFJJJJHFHECD988/02''DFJJJEJJ3998>771)'(+,+)()))>@CEJIGJIJEJGFJHIHJHJJHCA@GJJHJGGJIEJFJJJJJFGDDIJGHCCFIJFDDJHIGJGGJCIHJHJFGHJJCC@=2.-*1**)+34CJJJIJJJGJJJJJFJJD@AAAGFGJEJJ<339:;10042222677@?BDDEHGJJJJGJJGBBACHJGFEFFDDGGCHGIIJJGJBGGHHECEDD@BDBJDJFHIHIJJJJIJJJJGHJJ@,,,-878;::EFEFIJHGIFIHJIJHJFJJJHHGFGJFJIFGJJJJJJHIHJJIJJJDHHJJJJGFGHJJFFEDHGGFFHJJJFEJ@@@>@@@HFJJJJJJHJIIEGEGEIDFJFGFHIHFFFDDFIJJFJJJEJEBDEIC>=A?EIDDA@EHJJGHHGHFDCFJJJIJGDDEGJHJ==?@JFB>??JCFB>???BJFD@ABCHDD81++**+,353333*)(()((+8=::;;==3+***2)%
@Stanford_s2n_6_T7_No_Sap1_6_8_10_23_Linear_2800_141
GCCATGTCAATCTGACACGTGGGCACCGGTAGGTTTAGCGCCTTCCATAAGACGAATAGGAACGCCACGAAGTCTCCTTTCAGTTGCGCCACTACGAGCGCATTACGAATTGGATTGAGTTCAGACACATTGCCTCCTTACTTGATTTCCTACTTACGTTGCAGTTCACGAATAGTATCCTGTAACGCACAATCCATGCGTCACCCTTCTGGGTCACTGCGAGAATACGTTTAGCATCTCGGTCGTCAAGTTCGGCTCGACCATCAGGCTCGAATCCACACTGACCATCGGAGGTTCCGGTAGTTTTGACTCTGACGCGCAACCGCTTATTGTCGCTACGCAAAATCAGAAATAATCCTATCAGTGCTCCCTTCCAGCGCGGCAAGGTCTTCTTGATACTTAGCAGATACCGCATCGATTGCTCTTTGAGG
+
7662.--***+--*))(&%&''69?==<=BCCABG@CIGHHHJJCC?:3345A<;<@IGJFJJGJGJJJJJJJJJCB?A=4334IJHJFJJJGHD<>>?IF@AA@B52/()6756:7.---))*+9>JGDFBCJIJIJJJIJJIJHJJJHJJJIJJJFJJJJJJEDDDF20149<@6666DFIJEJDFE=&&'-32479;<HJJJEJJCE1112GIFGGJFEEFJJJJJJJHJJJJJJJJJJJJJJJJHGJJJJJJHJJDEGEFJDH@<?C@ACJJJJJJJJJJIJJGJIJJFGEGFEBIF@A@AJI@A@JJJJJJIJIIJJJJJJJJJIFJJIJJHJFJJBB<FGJIIEFIEFDDBBFEE?>>?JJFHIIIJC>;JJJJJJJJJHJJJJJIJIJJJIJHEDIHJGABBCEAD>AGEGEC;:8--:(&&&%
@Stanford_s2n_6_T7_No_Sap1_6_8_10_23_Linear_2800_142
CAGGATACTATTCGTGAACTGCAACGTAAGTAGGAAATCAAGTAAGGAGGCAATGTGTCTACTCAATCCAATCGTAATGCGCTCGTAGTGGCGCAACTGAAAGGAGACTTCGTGGCGTTCCTATTCGTCTTATGAGAAGCACTAAACCTACCGGTGCCCACTAAGTGTCAGATTGACATGGCTAAGGTGCTGGCGAATGGAGACAACAAGAAGTTCATCTTACAGGCTTTCCGTGGTATCGGTAAGTCGTTCATCACATGTGCGTTCGTTGTGTGGTCCTTATGGAGAGACCCTCAGTTGAAGATACTTATCGTATCAGCCTCTAAGGAGCGTGCAGACGCTAACTCCATCTTTATTAAGAACATCATTGACCTGCTGCCATTCCTATCTGAGTTAAAGCCAAGACCCGGACAGCGTGACTCGGTAATCAGCTTTGATGTAGGCCCAGCCAATCCTGACCACTCTCCTAGTGTGAAATCAGTAGGTATCACTGGTCAGTTAACTGGTAGCCGTGCTGACATTATCATTGCGGATGACGTTGAGATTCCGTCTAACAGCGCAACTATGGGTGCCCGTGAGAAGCTATGGACTCTGGTTCAGGAGTTCGCTGCGTTACTTAAACCGCTGCCTTCCTCTCGCGTTATCTACCTTGGTACACCTAGGACCAGAGATGACTCTCTATAAGGAACTTGAGGATAACCGTGGGTACACAACCATTATCTGGCCTGCTCTGTACCCAAGGACACGTGAAGAGAACCTCTATTACTCACAGCGTCTTGCTCCTATGTTACGCGCTGAGTACAATGAGAACCCTGAGGCACACTGCTGGGACTCCAACAGACCCAGTGCGCTTTGACCGTGATGACCTGCGCGAGCGTGAGTTGGAATACGGTAAGGCTGGCTTTACGCTACAGTTCATGCTTAACCCTAACCTTAGTGATGCCGAGAAGTACCCGCTGAGGCTTCGTGACGCTATCGTAGCGGCCTTAGACTAGAGAAGGCCGAATACATTGCCAGTGGCTTCCGAACCGTCAGAACATCATTGAGGACCTTCCTAACGTTGGCCTTAAGGGTGATGACCTGCATACGTACCACGATTGTTCCAACAACTCAGGTCAGTACCAACAGAAGATTCTGGTCATTGACCCTAGTGGTCGCGGTAAGGACGAAACAGGTTACGCTGTGCTGTACACACTGAACGGTTACATCTACCTTATGGAAGCTGGAGGTTTTTTTCATGATGGCTACTCCGATAAGACCCTTGAGTTACTCGCTAAGAAGGCAAAGCAATGGGGAGTCCGAACGGTTGTCTACGAGAGTAACTTCAGTGAGAGTGGGTCTGTTCGGTAAGGTATTCAGTCCTATCCTTCTTAAACACCACAACTGTGCGATGGAAGAGATTCGTGCCCGTGGTATGAAAGAGATGCGTATTTGCGATACCCTTGAGCCAGTCATGCAGACTCACCGCCTTGTAATTCGTGATGAGGTCATTAGGGCCGACTACCAGTCCGCTCGTGACGTAGACGGTAAGCATGACGTTAAGTACTCGTTGTTCTACCAGATGACCCGTATCACTCGTGAGAAAGGCGCTCTGGCTCATGATGACCGATTGGATGCCCTTGCGTTAGGCATTGAGTATCTCCCGTGAGTCCATGCAGTTGGATTCCGTTAAGGTCGAGGGTGAAGTACTTGCTGACTTCCTTGAGGAACACATGATGCGTCCTACGGTTGCTGCTACGCATATCATTGAGATGTCTGTGGGAGGAGTTGATGTGTACTCTGAGGACGATGAGGGTTACGGTACGTCTTTCATTGAGTGGTGATTTATGCATTAGGACTGCATAGGGATGCACTATAGACCACGGATGGTCAGTTATTTTTTTAAGTTACTGAAAAGACACGATAAATTAATACGACTCACTATAGGGAGAGGAGGCAGAAGGTTACTATATAGATACTGAATGAATACTTATAGAGTGCATAAAGTATGCATAATGGTGTACCTAGAGTGACCTCTAAGAATGGTGATTATATTGTATTAGTATCACCTTAACTTAAGGACCAACATTGAAGGGAAGAAGCATGTTCCCGCTTATTGTTGAACCTACTGCGGCATAGAGTCACCTACCGATTTCTTGTGGTACTTTGTGCTGCCCTTGGGTACACATCTCTTACTGGAGACCTCAGTTCACTGGAGTCTGTCGTTTGCTCTATACTCACTTGTAGCGATTAGGGTCTTCCTGACCGACTGATGGCTCACCGAGGGATTCAGCGGTATGATTGCATCACACCACTTCATCCCTATAGAGTCAAGTCCTAAGGTATACCCATAAAGAGCCTCTAATGGTCTATCCTAAGGTCTATACCTAAAGATAGGCCATCCTATGAGTGTCACCTAAAGAGGGTCTTAGAGAGGGCCTATGGAGTTCCTATAGGGTCCTTTAAAATATACCATAAAAATCTGAGTGACTATCTCACAGTGTACGGACCTAAAGTTCCCCCATAGGGGGTACCTAAAGCCCAGCCAATCACCTAAAGTCAACCTTCGGTTGACCTTGAGGGTTCCCTAAGGGTTGGGGGTAGACTCCTTGGGTTTGTCTTTGGGTGTTACCTTGAGTGTCC
+
'%$$$&&%&$$'&&'()++?@DFJJJJEEFC88897/.'&&&+,-.=ADBABFFGFCJ@A?=>=)(((ECEJJJJHJJGJCB@BHJ????BG8876<:223=CJIHECGGFHIIEIHJHJJGHJJJIHHJIFC4'&',)&(++,<FHHJGE@:<CIEJDJJJJJEHJEE=>>JJIJGJJGEJGGHJJJJJFJFJB??>EIJEGD:998877<IHJIJHJJJGJJGJJJJHJJJIJIIJHJHIJHJII:788:::;:200<@?FHJJFJGJFJJJJHJJFJHEJ===EJJJGHJIIIGIIJJJJFJFJJJEGJEJIJJGJGFFJHJIJJJJJJHJJJHJJJJIJJFGJHGJHJJJJJJHJJIJIJJJJHJJJJDEDCCCFCCFDEIHEFGFGIHIHJJJJJJIJJJJJJJJHJEDF=>>>BEFDIHJHEJJGIEJHJEJFJCE?<CD86586649DD7778>:::JJED@@FFFJJIJJB444111254468788HJJGJFEFGHDEE;;;<=DCDJJIGJJJEGJJJHJEEIGJJFJBB3000FHIJJIJJJJJIJJGFJ@?@AJD//../00/023CJIFFJJJEJJGDBBEB>>?@:111BDAA@CJ@66679CDDBDGH@???BJEB=;=<CJCEHJFJGJJF76587,,,''%$$%'''()-**,033CJJIJJJJJJHIJJGJJFFJFJHDC@@ABCEGJJHJFFGEEGJIGJJJJJDCDDJIJJJJJHFEDGJFJGJJBBACIBAAGJ5IJFJGGHJJIGJJJHIJJGJJJJHGGHJJJJHJJFFJEJJJ=<<<GD((((==JDA??@?ACCCJDHHEBGJFJFIH@??:CDDHJJJFJHFJJIJJJGIJHJIJJIJGJJJJJJJJ40/@==43357;AGGJJEGDFEJJJGFJHGJJJJJGIFFJHJGHJHJIFGI==>A>E??FGEH?@@CJGHDA2000AGGBGJECEECDEJJIJGHJGJJJJJJHCEGCCGDHGGJB/--..++1539664/*-,+))'(+'(%$'(*+126174899????DJIE=GJFIHIJFHJIJJJJFHGHEFFIFBCECJJCJFJJJHIIBAACEDJGFF:888@B5555??<;<;ACJJJIJJIFCGJA@@ADAAAAFHEJIGGFFHGFJJFHJJIJJHJEIJGIJFCBCAGJHJICBA7668EJGIDG@@9999IECDGJIEJJ//,-BDCDEBEJCDEDGDDGJIBF@78+++-79@@=;810175/..15>CEEJJCDEECIJJHHFDHFJJHJGGJJJJJFGJJJJHFJIHECECD655(((>>/.))%%&&(+*000/.,,+*))/1,/,10*),,,0/J5/+***+**+2///00002:(((')))/0137>>>B?>>>?JJHHHFGJIJHJHJJJFEIJIGEDDCCE;9964554AAJJGHGFGIJJHJEIGJJJJGJFHJJGHJJHHJBCDDJIJJJJJJJJJGJJJGJJHEHJIFHHGIJJFFGJJGJEJDIEEA<<<>C700//042/6>>@?@=:;@BJJJJEFIJFGJJJJGHJFHGHIGFDFJIE@3++,,,,,4//<9;EE=>=IFIIJJJGFJFGJFGHJHGJJIHJHGHIJIEA;;;<A641////2;<@CFCGBA8/3??C>@EFFGBCACEDFDB==-)511124745=???BDDCIJFHB??EBCCDE:5447FGEFEGJFIFFDJIGIJJJGFD@::8425./4321/000///0432///023776331///////001011011122355556565300003336211135665331///146995321//--+*+,067831210112334222322123200//1224440///22223453111//0064----33222111('((***8421111234544643231+**+12311100.***,44420///167210++*(''(,-+3454332//.10/0/00333411100124321110111521112////00///0333411115543212344554554433544322101223423112100/022556443320/,+**+,0..-+'())0,+/'&%%$$%&%(%&*&,,/10110111222322231---.0...1112453221.--.443433530///16544345678::777432/2....((((334665343454410104445432233740//2575320-,--/2323200/.,,+-013442235777440+++,5322234554-***-46333360--,.111/0012././73568544211024/--,,//11143233532210//0067//./323246555443233321111211222220//0443332000024221120.'%%&*+02264321101232122444785554431100330012730//053444::88685220015100154334575544532113688655411/+++-433321/....-3-(((*033/((()10/012/,556741102654433222243494....11222734444////580/0251/..175,('%&&%%),+-4323334448754331100113..///0'$
@Stanford_s2n_6_T7_No_Sap1_6_8_10_23_Linear_2800_143
AGATAGCAGCAACCGTAGGACGCATGATGTCTTCCTCAAGGAAGTCAGCAAGTACTTCACCCTCAATCTAACGGAATCCAACTGCATGGACTCACGGAGATACAATGCCTAACGCAAGGGCATCCAATCGGTCATCATGAGCCAGAGCGCCTTTCTCACGAGTGATACGGGTCATCTGGTAGAACAAAGGTACTTAACGTCATGCTTACCGTCTACGTCACGAGCGGACTGGTAGTCGGCCCTAATGACCTCATCACGAATTACAAGGCGGTGAGTCTGCATGACTGGCTCAAGGGTATCGCAAATACGCATCTCTTTCATACCACGGGCACGAATCTCTTCCATCGCACAGTTGTGGTGTTTAAGAAGATAGGACTGAATACCTTACCGAACATACCGTCACCGAAGTTACTCTAGTAACAACCGTCTGGACTCCCCATTGCTTTGCCTTCTTAGCGAGTAACTCAAGGGTCTTATCGGAGTAGCCATCACGGAAACCTCCAGCTTCCATAAGGTAGATGTAACCGTTGAGTGTGTACAGCACAGCGTAACCTGTTTCGTCCTTACCGCGACCACTAGGGTCAATGACCAGAATCTTCTGTTGGTACTGACCTGAGTTGTTGGAACAATCGTGGTACATACAGGTGCATCACCCTTAAGGCCAACGTTAGGAAGGTCCTCAATGATGTTCTGACGGTTCGGAAGCCACTGGTAATGGCTTCGGGGCCTTCTCTAAGTCTAAGGCCGCTACGATAGCGTCACGAAGCCTCAGCGGGTACTTCTCGGCATCACTAAGGTTAGGGTTAAGCATGAACTGTAGCGTAAAGCCAGCCTTACCGTATTCCAACTCACGCTCGCGCAGGTCATCACGGTCAAAGCGCACTGGGTCTGTTGGAGTCCCAGCAAGTGCCTCAGGGTTCTCATCGTACTCAGCGCGTAACATAGGAGCAAGACGCTGTGAGTAATAAGAGGTTCTCTTCACGTGTCCTTGGGTACAGAGCAGGCCAGATAATGGTTGTGTACCCACGGTTATCCTCAAGTTCCTTATAGAGAGTCATCTCTGTCTGGTGTACCAAGGTAGATAACGCGAGAGGAAGGCAGCGGTTTAAGTAACGCAGCGAACTCCTGAACCAGAGTCCATAGCTTCTCACGGGCACCCATAGTTGCGCTGTTAGACGGAATCTCAACGTCATCCGCAATGATAATGTCAGCACGGCTACCAGTTAACTGACCAGTGGATCCTTACTGATTTCACACTTCGGAGAGTAGTAGGATTTGGCTGGGCCTACATCAAAGCTGATTAGAGTGGCGCTATTACGGTATTGGCTTTAACTCAGATAGGAATGGCAGCAGGTCAATGATGTTCTTAATAAAGATGGAGTTAGCGTACACACTCCTAGAGGCTGATACGATAAGTATCTTCAACTGAGGGTCTCTCCATAAGGACCACACAACGAACGCACATGTGATGAACGACTTACCGATACCACGGAAAACCTGTAAGATGAACTTCTTGTTGTCTCCATTCGCCAGCACCTGGCCCCATGTTCAATCTGACACTTCATGGGCACCGGTAGGTTTAGCGCCTTCCATAAGACGAATAGGAACGCCACGAAGTCTCCTTTCAGTTGCGCCACTACGAGCGCATTACGATTGGATTAAGTAGACACATTGCCTCCTTACTTGATTTCCTACTTACGTTGCAGTTCACGAATAGTATCCTGTAACGCACAATCCATGCGTCACCCTTCTGGGTCACTGCGAGAATACGTTTAGCATCTCGGTCGTCAAGTTCGGCTCGACCATCAGGCTCGAATCCACACTGACCATCGGAGGTTCCGGTAGTTTTGACTCTGACGCGCAACCGCTTATTGTCGCTACGCAAATCAGAAATAATCCTATCAGTGCTCCCTTCCAGCGCGGCAAGGTCTTCTTGATACTTAGCAGATACCGCATCGATTGCTCTTTGGCA
+
'&''%$'*.11;;=66,,,-053,,&&&%('',)*0037FIHGIA<::;;=>>BBA@@2223:2***,5-.2,,--9CBCDFJJIHIEIJGJB>>65511001))/5899DDJFGGJJJFECCBBBAIJJHJJJJJJJ>>>>DD@?@@????FH?B0--,+++++:89BBEJGJGHGBBD111150/*'('&)%%&)4;B>=>>>DD?>5/--50./026:77779889<::ABCBBA??FEDDEHDHDDEE=>==>/,+5788<>DCEJJJFJJJHJJJJJFHJJFJJJF<<JFJHJFGJGJHFJHCDCCDJJJJB>00/,,-,//3==HFECEJFJIACDJHGJDCIHJJJJHHA@@>F=D/+)()'&$$$&*/23?BDJEIGGFGJFJJJJJJJHJJJGJJJIHGJIHJF:J&%%(***89>;;;=DBE7667@FDEFGEEGHIJJFE<CD+JGFDGJCCDD55FEJJJJJJJJDCB?C?@JJGGJJBED@??8777;<ABDCCJJHFHGDFD<<==HJDBDHCDE2-,(DJJGIIJJFJGJJJIJJIJJJJIHDF??GJJJHJJJJJJGIJGGJJGJJIAAB::888FHFGHJJGJJJJJFJJFJHJGJJJJJGJHJHFHHHJ5552/0.993.((((((+-))015787199((=?BB@=85:<066<FGIJFFH@2224<<;20003>FJCHC@:9>@ECBBDFBJD7776'''&%%%(IHGBEABJ=BA@ACEFJJJHJHJIJJ7779887549><<=>E??212445=>?<<=>A?=ABBD85)))999BIBCEIEHGJJJ;;:;BADBB@<66:88<=E?88679/,,438A@=23446:978=>?,''1<IJJJJIJJFJIFIJGGJJJJFJJHIJJJ@?>>EFDEDHIIIGHHHJIJIGJDEC@A?=>33229DHHC=999BFJJIIEDGEJ>>>@IGC:;=..GEFJEIJJDEED=;;=95333>359CGBACBEE7?78FDA@+)))89:AEIHJJJIJHJHFJJJJJFJJJIJ=<<B@>('(%%)*22378@8>7778JIJJJJEJ:66656/))&(**++4>?FJJIJA@@<@)*28JEIJJJJHEGCCEFEDD@@FCH===>GECCEJFJGCFGEIHJJGJEGJJFICFJFGGGHEEGEHJJGJJ??>?JIJJJHJI555>?AEHHHJFDJHJHFJHJHHFJJJFHE<<<@C==CBIC3206870**))()),,+--)&&&*/200/.((,+,''/'**''((%&'(5J22%%%%&&223/,1100/0CHDDFDDIJHIJHJIGJ;(%%%''((()*&&&&'&)(+'''*7687,,-9++?@AAABDJHJJHJJAAABIC<;;=DB8;912236:<@8744/4AFDJEFH??33//324.-.*+8BEFJJJJJC;::755876220''678ACCDIDGDEJJFJGEGHJJJIGGJJBBA?B@BBC??ACDDJIJIJJEFFEGJCJG5555EHBA''''>;60/00457JFGDIJJG?@?>FIFJGECD9DA<;;:8;9-+**&&((,+)'')+%%++/JGJIIJJICA@AAJFJJHJJJIJHHJHHJHJHJJIIGJJJJJGJ=:;;GGJFJJJFGJJIGJJJIFGEIJHAFBCHJJDJEEFFJJJJGFDF@BA@D66323212,'&%&((237JJ0000DDJDJGCFHJJGGHJJECCJHHDDFFDHJJFCDCDE?6654..0001B@?33302/.*)()00<32224;GCBEB464444=777++++ABHJJJIGIJJHGJFJJ@===>@??GDDFJJCDBDEHJJJFJGCBBCG=;<<@EHFGJIHFJIJFJ><977622236653100-,*+<AABBDJ=>@CGGJJJIJFIGGGEIJJHIFJFCBACCIJGFGE@?@?CFDDJJGGFEJ@>EED<>2799<JIIJJJHJJHHIIJJHJHIEJEHJJGJJIHJJJGJJJIIHHJJJCC.,,&%
@Stanford_s2n_6_T7_No_Sap1_6_8_10_23_Linear_2800_144
ACTGCCATGTATCAAAGTACGGTTTTCGCATTTATCGTGAAACGCTTTCGCGTTTTTCGTGCGCCGCTTCATCGGTTGGTCGCCTCGTGCTGACATTATCATTGCGGATGACGTTGAGATTCCGTCTAACAGCGCAACTATGGGTGCCCGTGAGAAGCTATGGACTCTGGTTCAGGAGTTCGCTGCGTTACTTAAACCGCTGCCTTCCTCTCGCGTTATCTACCTTGGTACACCTCAGACAGAGATGACTCTCTATAAGGAACTTGAGGATAACCGTGGGTACACAACCATTATCTGGCCTGCTCTGTACCCAAGGACACGTGAAGAGAACCTCTATTACTCACAGCGTCTTGCTCCTATGTTACGCGCTGAGTACGATGAGAACCCTGAGGCACTTGCTGGGACTCCAACAGACCCAGTGCGCTTTGACCGTGATGACCTGCGCGAGCGTAGACTGGAATACGGTAAGGCTGGCTTTACGCTACAGTTCATGCTTAACCCTAACCTTAGTGATGCCGAGAAGTACCCGCTGAGGCTTCGTGACGCTATCGTAGCGGCCTTAGACTTAGAGAAGGCCCCAATGCGTTCCAGTGGCTTCCGAACCGTCAGAACATCATTCAGGACCTCCTAACGTTGGCCTTAAGGGTGATGACCTGCATACGTACCACGGGATTCTTCCCAACAACTCAGGTCAGTACCAACAGAAGATTCTGGTCATTGACCCTAGTGGTCGCGGTAAGGACGAAACAGGTTACGCTGTGCTGTACACACTGAACGGTTACATCTACCTTATGGAAGCTGGAGGTTTCCGTGATGGCTACTCCGATAAGACCCTTGAGTTACTCGCTAAGAAGGCAAAGCAATGGGGAGTCCAGACGGTTGTCTACGAGAGTAACTTCGGTGACGGTATGTTCGGTAAGGTATTCAGTCCTATCCTTCTTAAACACCACAACTGTGCGATGGAAGAGATTTGGAGTTTGCCCGTGGTATGAAAGAGATGCGTATTTGCGATACCCTTGAGCCAGTCATGCAGACTCACCGCCTTGTAATTCGTGATGAGGTCATTAGGGCCGACTACCAGTCCGCTCGTGACGTAGACGGTAAGCATGACGTTAAGTACTCGTTGTTCTACCAGATGACCCGTATCACTCGTGAGAAAGGCGCTCTGGCTCATGATGACCGATTGGATGCCCTTGCGTTAGGCATTGAGTATCTCCGTGAGTCCATGCAGTTGGATTCCGTTAAGGTCGAGGGTGAAGTACTTGCTGACTTCCTTGAGGAACACATGATGCGTCCTACGGTTGCTGCTACGCATATCATTGAGATGTTGTGGGAGGAGTTGATGTGTACTCTGAGGACGATGAGGGTTACGGTACGTCTTTCATTGAGTGGTGATTTATGCATTAGGACTGCATAGGGGACAGTTTATAGACCACGGATGGTCAGTTCTTTAAGTTACTGAAAAGACACGATAAATTAATACGACTCACTATAGGGAGAGGAGGACGAAAGGTTACTATATAGATACTGAATGAATACTTATAGAGTGCATAAAGTATGCATAATGGTGTACCTAGAGTGACCTCTAAAGAATGGTGATTATATTGTATTAGTATCACCTTAACTTAAGGACCAACATAAAGGGAGGGACTTCATGTTCCGCTTATTGTTGAACCTACTGCGGCATAGAGTCACCTACCGATTTCTTGTGGTACTTTGTGCTGCTGGGTACGCATCTCTTACTGGAGACCTCAGTTCACTGGAGTCTGTCGTTTGCTCTATACTCACTTGTAGCGATTAGGGTCTTCCTGACCGACTGATGGCTCACCGAGGGATTCAGCGGTATGATTGCATCACACCACTTCATCCCTATAGAGTCAAGTCCTAAGGTATACCCATAAAGAGCCTCTAATGGTCTATCCTAAGGTCTATACCTAAAGATAGGCCATCCTATCAGTGTCACCTAAAGAGGGTCTTAGAGAGGGCCTATGGAGTTCCTATAGGGTCCTTTAAAATATACCATAAAAATCTGAGTGACTATCACAGTAACTCCGGCCTAAAGTTCCCCATAGGGGGTACCTAAAGCCCAGCCAATCACCTAAAGTCAACCTTGGTTGACCTTCTGAGGCTCCCTAAGGGTTGGGGATGACCCTTGGGTTTGTCTTTGGGTGTTACCTTGAGTGTCT
+
44ECJJJJJGJJFIJJJFJGJHFIGJHJJJHJHJJJJEHJJJJCBCCJC@A<=:>=E??ABFJID<>*&&+73+**)'%%$$$$$%'*,BFDFHEJHGHDABCFH?;7543266....@CFEHBEJJFEA=;;BCCCIGJJHJJGJJJJHJJJJJIGJJJJGFHJJJJGHJFB7444FJJJEEGJJJJFJJJIIIJJHHFHJEHJEJHFEJ:8JDCEDD?>22228224-...5=88CCG9666JJJJJJIJJHJJJGJJJHJJGJEJGJJIJEJJIJHJJJGHIJJJFF6666ED??@?IJJJJJGJJJJJGJEGIJJJGHGJJHJJJJHJIJJHFJIJJJGJDAGACABJJIHJJIDHIDJGJJFJJGD>>>9655:<,,,68:GGDJJJHJJJJJJJGIFGJJHJJJJHGIIJGJJJHJGJHJJCEDJJJHEHFIJGIJJIJ@==>00'&&&&&'0//&&&&)=FEJJHJEJFJJJJJJJJGHJJFHJJEAAC?>>?IJGFJIJJJJEJJJJJJJEJDJJHIJJFFFFJIHFJJJ@;;;>HEEEEB+)))147BADEJACDA>6335DJB>;:;<411010(%%%%%&(&%%(.&'**+7CCD;7778<:9222.,**06546((;<DFJHJGJGHHJJHHJIGHJJDDDCJJHJJJJJFJGD=<93(%(,))*(19)BDJFGIEJJJJIEFEFFJJJJJIJIJJHIJFJJJJHJJJJJJIJHJJIHHJJFHJHEFEDFD1017=FJIJJE==>>@@>=BCFBB<<@=<:?BAEFFEJHJJJJJJJJGHJHJJGJJI88FJHGJBID<ABEGJJGIJJFJGFHEFGGHHHHJJJJGJJJJJJDHJHJJJGFFIFHGGJ@@??GDGHEJFFBDBCHGGJJJCDID;;<AFGJGFGIJJJFJJJFIJIJIFIIJGJHGIJFJGFEDGFJJFJJJGEJFEH;FJJEEDJGEGEDJJJJJGFGJGD@75420-*&$&%$'$%+,-;:;<;?:779;<?=<:732322349AABHIJJJE@A@DA<;;AGJJJGJEIGJJJJJJJJJJIHGJJJJGHIJJJJJJJJJIHDGEJJJEHJHCHCDIJIHHJGCCCJJJIDCEDJJHJIJGJJDHDBCBBHHJJJIGGHJIIJJGHJFJIJJJJJHJJIGGJJHJJJJHFJJEGJJJJJGJGJGIJHJJGJJA;810112--8AJGJGJJFEJJJJFHJGJD??BBGJHIC:/IEJJJJHIJJJHJJJJJGGFJJJJJ>A@CHC@@AEGIHIFJEGJIJEFJJJFIDBBC3./FIIJJEEGCEEIJJJJJGGIJCDGHIJGFHJJJJJGIEHJJJJBBACHDC98:000>B69:876899;=J75534//,'''3488999;9:99>>BA87799:;;43222335576343664445543334556654,++*-('%%$&&&('%&)))(()/05543444678>=:74463332456:85210)))*124232120---.555410003665642332)+)))04544443321J1010/****6532212113222110023422112/0/0232211423322225543333465667,+)(')%&+66544224433454221000112542./001112213356652113885741+,*-,&&653344221243432222223444563//01000/2112385443///05668765410//1633434-'%&*10..../001265234477534457764333788654335562/./17864421///122334110/---.343322345968662.--.63222466662.../57333350---.1121223501003J5564443322461/-*))*'&&&+./2323210.../251//0334566765444333332232323433220/005545520///354444564(''(423337643332223333454334335555222233122373.--.43345987657420/0132224644487899743400(%%%&+'$$$$$$$$%'&')(%%&'2750/017;;10003444311565666622225432222110/.+(###%%&&&-,'%%'35-+++651024500009;93222479933542344443665333////12/&((+/0%%
@Stanford_s2n_6_T7_No_Sap1_6_8_10_23_Linear_2800_145
CGGTACGTGTTCAAGAAGGATAGGACTGAATACCTTACCGAACATACCGTCACCGAAGTTACTCTAGTAGACAACCGTCTGGACTCCCCATTGCTTTGCCTTCTTAGCGAGTAACCAAGGGTCTTATCGGAGTAGCCATCACGGAAACCTCCAGCTTCCATAAGGTAGATGTAACCGTTCAGTGTGTACAGCACAGCGTAACCTGTTTCGTCCTTACCGCGACCACTAGGGTCAATGACCAGAATCTTCTGTTGGTACTGACCTGAGTTGTTGGAACAATCGTGGTACGTATGCAGGTCATCACCCTTAAGGCCAACGTTAGGAAGGTCCTCAATGATGTTCTGACGGTTCGGAAGCCACTGGTAATGCGTTGGGCCTTCTTGCGTAAGGCCGCTACGATAGCGTCACGAAGCCTCAGCGGGTACTTCTCGGCATCACTAAGGTTAGGGTTAAGCATGAACTGTAGCGTAAAGCCAGCCTTACCGTATCCCAACTCACGCTCGCGCAGGTCATCACGGTCAAAGCGCACTGGGTCTGTTGGAGTCCCAGCAAGTGCCTCAGGTTTATCATCGTACTCAGCGCGTAACATAGGAGCAAGACGCTGTGAGTGATCGATTATCTTCACGTGTCCTTGGGTACAGAGCAGGCCAGATAATGGTTGTGTACCCACGGTTATCCTCAAGTTCCTTATAGAGAGTCATCTCTGTCTGAGGTGTACAAGGTAGATAACGCGAGAGGAAGGCAGCGGTTTAAGTAACGCAGCGAACTCCTGAACCAGAGTCCATAGCTTCTCACGGGCACCCATAGTTGCGCTGTTAGACGGAATCTCAACGTCATCCGCAATGATAATGTCAGCACGGCTACCAGTTAACTGACCAGTGATACCTACTGATTTCACACTAGGAGAGTGGTCAGGATTGGCTGGGCCTACATGGAAGCTGATTGAGTCACGCTGTCCGGGTCTTGGCTTTAACTTGGGATCAGAAATAGCAGCAGGTCAATGATGTTCTTAATAAAGATGGAGTTAGCGTCTGCACGCTCCTTAGAGGCTGATACGATAAGTATCTTCAACTGAGGGTCTCTCCATAAGGACCACACAACGAACGCACATGTGATGAACGACTTACCGATACCACGGAAAGCCTGTAAGATGAACTTCTTGTTGTCTCCATTCGCCAGCACCTTAGCCATGTCAATCTGACACTTAGTGGGCACCGGTAGGTTTAGCGCCTTCCATAAGACGAATAGGAACGCCACGAAGTCTCCTTTCAGTTGCGCCACTACGAGCGCATTACGAGATTGGATTGAGTAGACACATTGCCTCCTTACTTGATTTCCTACTTACGTTGCAGTTCACGAATAGTATCCTGTAACGCACGAATCCATGCGTCACCCTTCTGGGTCACTGCGAGAATACGTTTAGCATCTAAGTGTCGTCAAGTTCGGCTCGACCATCAGGCTCGAATCCACACTGACCATCGGAGGTTCCGGTAGTTTTGACTCTGACGCGCAACCGCTTATTGTCGCTACGCAAATCAGAAATAATCCTATCAGTGCTCCCTTCCAGCGCGGCAAGGTCTTCTTGATACTTAGCAGATACCGCATCGATTGCTCTTGAGC
+
('('&&$%%%&%&((3213444335,,,,A@JJFDG<CB<===EJHGJGDHIJJHJHJJJEFFFG((((<AC888;=C@CEDFFGDBFEIJJJIDEJGJIC<132/1200..((*&&&8<EJJEGECC??BCDFIJHJJ><<<<JJJJJJJJJEIEJIJJJGJJHFDJD@AA976,)+/*,39??JJGJGJFGD=<==ECBEGJJJJCDJJJHJJGIJJJHEJGJJGFCFIJFGJJJJJJIJJGFJJJJJJJIHJEFEABCHJJJEJJJJGGBAHIG1111JJGHJIJJJHHEA??AEJGJGJJJGJJ=?IIJJHHJJJGJJJJGJJHJJJJJJHJHJFGJJJJHJHJJIHGEEFJJJJJJ444377-+&&%'.6DHBC75)%$$%%'37@JGGHJJHJJJGB??>?E>>>?JGJ:::<JJJIFFFHCC@=>?0000000=>>DEBCHJHJJJIJEFBDIJJIFJGJIEJJFIHIHEJDCJGJC@A@C//=/FJJEJJJHJJDEGEHJGJJJJJJJJHGJHJJJJGIHJGFJJJGB@@D?511B=@C<IGFJHFJJJEJ=JF7=5-001<666:A>;:;::::BAABBGD?@AG=>>EJDEJJJEC>@F666,++*..//14+,@EHIJJFFG??BB>>>=AACCDEFJ:89;EGJJJIJDEJFJJJIFB;;;<@JDDDB@>ADJIIJHEIJHEJJJEIJJHIJJJEGFEEJGJ:955))019999:=>?77565738B>BFGHJJJJFJFEJGEFIEDJFEJGEIGJA3332;/..-,-+,1/0....79;==E555IJHIFJJ>>>?JGJJGHGJJGJJJJJJHEDJJJJIEJGJGHIGJJJFJH;;;=JDFJJJHJFJJJJJGJJJJIHJJJJJJJHHJJJFIJGJE>ADJJJ?@=A@+(((DHJEECGDGEIJGJEGJGEFEJIJ::::0..06651/-,(''***7====>>9,FFEDE@>><>?=65360,,.241+**+0+(''(*&&&')*++,AECDB<88;18:***+/3++4>?>==?ABGEIIIJECGEJHH;@?@CJHEEJGJJFEGEIJHJJFHB<<=>JJJJJJHEJJJJEJHGGIHJHJHJJJJJ1111GECGFIHJFGJGJJJ=<<<G9=8422((((877CIJJHJEHFGDJJJJJHJJJJJJIJHGGHGIJJJHIJGJGJFJJIGFDJJHJJIG6666ACDCJFDCDBBCAJJGHJGJHJJDEJJJJJIJJJHFFIGH?524:524<DEDGHJJHJHJHEJGJIJJJIJJJJJJJJJHIHJHHJJCFFIHGFDJ=;:5,((7568=742210046;EFFDCDJJIJEIEFECACEIJJJJJFJIGDGJHJJJGJJJJFEDGJJJGFJJJJJJJFJJHHD>>>JJHHJGJJGJGHJJJIGI>>>>J>>>>>10//5=320013***&&&&&&&''('&&&&%$$'';=:@FEEFJFD3.,,,9;<?@BCJIJJJIJJHIJJJIJJJDGHFJGJJEFDHJJJJJIJJJJJJFJJJGHIHJHJJIJJJJEFEHJJI::JFIDJJJJJHJEHJJJJCHFEJGHHFGGJJJIIFJIHFFGIGIJJJJGGJIHHJJGB?@BDBG@AAD?IHJGGDEEEIC>91%%%%
@Stanford_s2n_6_T7_No_Sap1_6_8_10_23_Linear_2800_146
CCAGTTGGCTGTCCAATTCTATGGGCTGACTCAGATGAGATGACGTTGGATGTCGTCTTAATAAAGATGGAGTTAGCGTCTGCACGCTCCTTAGAGGCTGATACGATAAGTATCTTCAACTGAGGGTCTCTCCATAAGGACCACACAACGAACGCACATGTGATGAACGACTTACCGATACCACGGAAAGCCTGTAAGATGAACTTCTTGTTGTCTCCATTCGCCAGCACCTTAGCCATGTCAATCTGACACTTAGTGGGCACCGGTAGGTTTAGAGGCCTTCATAAGACGAATAGGAACGCCACGAAGTCTCCTTTCAGTTGCGCCACTACGAGCGCATTACGATTGGATTGAGTAGACACATTGCCTCCTTACTTGATTTCCTACTTACGTTGCAGTTCACGAATAGTATCCTGTAACGCACGAATCCATGCGTCACCCTTCTGGGTCACTGCGAGAATACGTTTAGCATCTCGGTCGTCAGTTCGGCTCGACCATCAGGCTCGAATCCACACTGACCATCGGAGGTTCCGGTAGTTTTGACTCTGACGCGCAACCGCTTATTGTCGCTACGCAAATCAGAAATAATCCTATCAGTGCTCCCTTCCAGCGCGGCAAGGTCTTCTTGATACTTAGCAGATACCGCATCGATTGCTCTTTGAGCA
+
/*#$#$####%%$$$&%&%$$%$$%$%%$$%%#$$%%$$$%%####%%%%%'&##$&*-.:EGIJIEEDIJJJJEDBBBFDIIGJ?>??B?9/8FEHJHFFJJGIJJGIGGC??@/.-//11./>D><;:JB?EJFHHJJJJIIJJJJJDEEFHJHJIJJIJHJ4445>===CAEC::;::6012<BGHIFJJIJA@BDFAGJHJIJHJFIHJIEIJF?JJJJJJJJGJEJDC;GJDJJIJJJJJJJHJGGJHJHFEEJGEEECFJH<:8887/)(%&'(,'%$&'''/133;@DDDDHJCABCF>>??C>=>==EJ-,,-JGJJIGDEEDJ<=>BCEBBCBEB@@A((((AB:::998444=AD?ADBIIJJEGHIHJDFIJJHJGIJJJJJJIJJJFIGJFEHJJHGJIJHJJEA,,::=>??@?AEJJJJJGJJJIJJJJJGEFHJ;:::563498:;=DBDEGIDEGJHG3+*((**)+''/.222?><==AJF---6-D6654--DACJJ>;;;FFFIJJJHFGGJJJJF::::JJHIGJJJJJG@?C>FFJJHGFH@@?@@IHGJJJHJJJJGJJJEJIIJJJ=6667CCBCJFGGDFHC>=5DHJGJIIJJIJHJJIJJJGJHIHFEDJJJJJIJJJAA?@)('*)''(&',(&&&%$
@Stanford_s2n_6_T7_No_Sap1_6_8_10_23_Linear_2800_147
GTGACCTCTAAGAATGGTGATTATTGTATTAGTATCACCTTAACTTAAGGACCAACATAAAGGGAGGAGACTTCATGTTCCGCTTATTGTTGAACCTACTGCGGCATAGAGTCACCTACCGATTTCTTGTGGTACTTTGTGCTGCCCTTGGGTACGCATCTCTTACTGGAGACCTCAGTTCACTGGAGTCTGTCGTTTGCTCTATACTCACTTGTAGCGATTAGGGTCTTCCTGACCGACTGATGGCTCACCGAGGGATTCAGCGGTATGATTCATCACACCACTTCATTCCTATAGAGTCAAGTCCTAAGGTATACCCATAAAGAGCCTCTAATGGTCTATCCTAAGGTCTATACCTAAAGATAGGCCATCCTATCAGTCTCCTGACCTAAAGAGGGTCTTAGAGAGGGCCTATGGAGTTCCTATAGGGTCCTTTAAAATATACCATAAAAATCTGAGTGACTATCTCACAGTGTACGGACCTAAAGTTCCCCATCAGGGGCCTGCTAAAGCCCAGCCAATCACCTAAAGTCAACCTTCGGTTGACCTTGAGGGTTCCCTAAGGGTTGGGGATGACCCTTGGGTTTGTCTTTGGGTGTTACCTTGAGTGTCTCT
+
%&((('(&&'')3::<;<6552/1(')2///09989:;==@=>>??97778:;===:6667<;573,+)&(*)'145568<899:<<:::<<:98789;;<;:99:6666;8777<<>=:5445:<>@=<<:76669><<75116655/--.885343466;D?8667><:8899;;;0000<<<=<;766675--.87322553336::::::766544346778888:=>=;99722238899:8888;966678;422135***)-&&%%$&)2345797895-,+((.'12222444457666877787621227:44467656787665665666655557667566533459887863323457878920&%%$$%%$$%&()/4688778898768769@78;9996554675566;5211374556@A><;;95J)((((124<;98988777898777888=54445541223751.)+))%()212*'''+/(%%%&((177668<;;=;97667:988765568:96;3222677888=:;;664568=:6557854258;8643346;813976779998;;:87768111/2)))*35..('
@Stanford_s2n_6_T7_No_Sap1_6_8_10_23_Linear_2800_148
GGTGGTCTCGTCATCCCCTATGCAGTCCTAATGCATAAATCACCACTCAATGAAACATACATAACCCTCATCGTCCTCAGAGTACACATCAACTCCTCCCACAGACATCTCAATGATATGCGTAGCAGCAACCGTCAGACGCATCATGTGTTCCTCAAGGAAGTCAGCAAGTACTTCACCCTCGACCTTAACGGAATCCAACTGCATGGACTCACGGAGATACTCAATGCCTAACGCAAGGGCATCCAATCGGTCATCATGAGCCAGAGCACCTTCTCAGCGAGTGATACGGGTCATCTGGTAGAACAACGAGTACTTAACGTCATGCTTACCGTCTACGTCACGAGCGGACTGGTAGTCGGCCCTAATGACCTCATCACGAATTACAAGGCGGTGAGTCTGCATGACTGGCTCAAGGGTATCGCAAATACGCATCTCTTTCATACCACGGGCACGAATCTCTTCCATCGCACAGTTGTGGTGTTTAAGAAGGATAGGACTGAATACCTTACCGAACATACCGTCACCGAAGTTCTCTCGTAGACAACCGTCTGGACTCCCCATTGCTTTGCCTTCTTAGCGGGAGTAACTCAAGGGTCTTATCGGAGTAGCCATCACGGAAACCTCCAGCTTCCATGAGGTAGATGTAACCGTTCAGTGTGTACAGCACAGCGTAACCTGTTTCGTCCTTACCGCGACCACTAGGGTCAATGACCAGAATCTTCTGTTGGTACTGACCTGAGTTGTTGGAACAATCGTGGTACGTATGCAGGTCATCACCCTTAAGGCCAACGTTAGGAAGGTCCTCAATGATGTTCTGACGGTTCGGAAGCCACTGGTAATGCATTGGGGCCTTCTGAGTAAGGCCGCTACGATAGCGTCACGAAGCCTCAGCGGGTACTTCTCGGCATCACTAAGGTTAGGGTTAAGCATGAACTGTAGCGTAAAGCCAGCCTTACCGTATTCCAACTCACGCTCGCGCAGGTCATCACGGTCAAAGCGCACTGGGTCTGTTGGAGTCCCAGCAAGTGCCTCAGGGTTCTCATCGTACTCAGCGCGTAACATAGGAGCAAGACGCTGTGAGTAATAGAGGTTCTCTTCACGTGTCCTTGGGTACAGAGCAGGCCAGATAATGGTTGTGTACCCACGGTTATCCTCAAGTTCCTTATAGAGAGTCATCTCTGTCTGAGGTGTACCAAGGTAGATAACGCGAGAGGAAGGCAGCGGTTTAAGTAACGCAGCGAACTCCTGAACCAGAGTCCATAGCTTCTCACGGGCACCCATAGTTGCGCTGTTAGACGGAATCTCAACGTCATCCGCAATGATAATGTCAGCACGGCTACCAGTTAACTGACCAGTGATACCTACTGATTTCACACTAGGAGAGTGGTCAGGATTGGCTGGGCCTACATCAAAGCTGATTACCGAGTCACGCTGTCCGGGTCTTGGCTTTAACTCAGATAGGAATGGCAGCAGGTCAATGATGTTCTTAATAAAGATGGAGTTAGCGTCTGCACGCTCCTTAGAGGCTGATACGATAAGTATCTTCAACTGAGGGTCTCTCCATAAGGACCACACAACGAACGCACATGTGATGAACGACTTACCGATACCACGGAAAGCCTGTAAGATGAACTTCTTGTTGTCTCCATTCGCCAGCACCTTAGCCATGTCAATCTGACACTTAGTGGGCACCGGTAGGTTTAGCGCCTTCCATAAGACGAATAGGAACGCCACGAAGTCTCCTTTCAGTTGCGCCACTACGAGCGCATTACGATTGGATTGAGTAGACACATTGCCTCCTTACTTGATTTCCTACTTACGTTGCAGTTCACGAATAGTATCCTGTAACGCGCGGATAATTCGTCACCCTTCTGGTCACTGCGAGAATACGTTTAGCATCTCGGTCGTCAAGTTCGGGTTCGACCATCTGGCTGGAATCCACACTGACCATCGGAGGTTCCGGTAGTTTTGACTCTGACGCGCAACCGCTTATTGTCGCTACGCAAATCAGAAATAATCCTATCAGTGCTCCCTTTTTCCAGCGCGGCAAGGTCTTCTTGATACTTAGCAGATACCGCATCGATTGCTTCTTGAGC
+
'&&%$$#%$####$#$''(&%%'024=AE@?@?E=<;<?CB****>@;000163,(()(&%%+,3=>A<;DG?@?@IFG?;<<JJHJJHJGGHJIGHGD95HEDHHJJJJF;;;<@>960//15<<=BC=<<=??522++4557HDEJJJJJJHJDFJGJJJJJJJJJHEFGGHGHIJGGHJJEDEJGJDJJJJHJJJGJFJGHJJJJJGHEFHIE@?AB?@@@@AJJHJFGJFJGCCGGDGEFD@AACDJFJJJFGJFE3334E@A@@A0//68/2*''%)*.0:ECHHJFJJIHJJJIIJGIJJGJIHIJHJJGJJHJIIHHGDFDDDBGHIGGGJHIJIJJIFJJHGIJIJJJJJF@??@JIJIHJCCDFJGIJHHJFEGEIFFHICFJIEJGHDDBC@?@AJGJHJJHJJJJHIJJIJGJJJIHJJJHHJJJJJJGJJHJJJJJJGJHJJJHDEIIJJJIHJIJJEIGGJJFJJFJJJHJJHJJJJHEFIHHHFDJE377796432)&&)16:BAACHCFJGJJJHGDA>++,.//3AGHGJJGJFJJEJJJJJJFHJDJJHGJFJFJJJJDA?,,,-,(((''((***6:CJJHEEDFDCD@BABHJI?==>JEFIHJJGEGJJJEHJJJIJJJJGIJJJIJJJJJJGGG;;;:IJJJJJHJIJJGJJJJFFEGFJHFCBEDJJJIFHJJHJJJGJJB=;:=BJJJGHHEJJJJIJGJJJJJIJHJFHJFIGGJGJJJJFJGJA@AAH==>6666IGGI>>>>DCDCGIJFJJBBBBIJCBEEFCCEFCDBBDGG?JJJJHJJJJGGJJIJGJHJHJJJJJFCCCCJHJ6666CEJJJHJFIFCDDJHE@<43--/0=AACIFIIJJJJJJJJIHFHGJJJHJJJIJHGJFGEJJJIHEE=<=>JJHJGHJFJJJIFJJJJJJIJGCCAACBGGDEGBEEFIFJJJIJJC@J?CGHJFJHJJIJGJIJJHHJJFDJDHJJIJHJJJJGJJJJGJJJHJGGJJJJJJJJJFGEEJIIJEGHEJJJJ8769768@AGIEJHGJJJJJJJDFEJJJIFJJJJGJHIJJIJHJJHJJJIFIABGAAA>*+:;CE=<@=@::>;<=D((-+''?FJJGJJJJHGIFGJJHFGJJIJJJEFJJJJGHJHBBCBJFJJIHJJGEGIJGJFFGBCJJFDCCB0/03>=;;;;JFJIJIFFJJDJJEJJJJJJDGEHBJECDB?97666,++4>5446778=@@AHEBBBGHJGFEIGJJFJFDIEIJIFJEJJGICCCCJJDGDDEEBAACIGJDEJJEJJDCDA@C>322247;==>JJCCDBHDGHEJECFDCCCGDC@@?AJJDBBDHFJJFIECCIFIFGCBA@AHGEJEDEIJDCCA??AACBBBAABEECDBCB>?@>=99;?DA@@@@@@@ABBA?<41)&&&&&(13<4333<==>??=A>>==??<<;;@EDCDC?>>>AA?@AJJJJJJJJGJJHJJHJGJHFHDFFJJIFJJJJGHIJJIIIGJGJJJIIFFHCGJ>CCECJJJHJJFJGIJIJHJJJJEAAIEJJJIEHJHJEJEA>EJJGJJJJJHJJJIIGJEEGHFFJJJJJJJDJEJ2112HHFFIJJIHJJHJIJHJJFHIJGJIJJJJFJJJJJHJJJJFJHJJIJHHJFJJJJJ@@@AGEJJJJFJHJFFIHHJEGJJJJGEEFJJJJJJA@@/---?DDJDHHJGJJJJJJIJJJHGGJJJIFJGFGJJJDDEDEECACDGJDJJIJGGIJJAHJFGGDJFHHJIIDE872-**26A;;<=EGJGJJJIJIGHJGJCB==FEGJGHJJJJJGJJJJJHJJJJJJIGDEDIHHJJJFJJJFJF444/-%&''(*&&'&$$&''))*,,*./2,C;;;;JGE@FFJHJFDJFJGF@E?:.,--111,+)((.*)*1000054411*(%$$$%'&&//4126876:FBCBDBABA???AC=EFEDGGEJJJGJJJJGIJEJJGHJHJJIJGJJJJIIGJJJJJJIIJJJJJFGHJHJHHFJGGFECCGDBEB@6-,..0(**+J)())+*++()(')('(:;;;;=DCIJFFFFH::::@===??C@6158,*(%
@Stanford_s2n_6_T7_No_Sap1_6_8_10_23_Linear_2800_149
TAGGTTAGAGCATTTCAACTTCACCACCAATGCATTACCGGTCACTACAACCGTCAGAACATCATTGAGGACCTTCCTAACGTTGGCCTTAAGGGTGATGACCTGCATCGTTGCCGCGATTGTTCCAACAACTCAGGTCAGTACCAACAGAAGATTCTGGTCATTGACCCTAGTGGTCGCGGTAAGGACGAAACAGGTTACGCTGTGCTGTACACACTGAACGGTTACATCTACCTTATGGAAGCTGGAGGTTACCGTGATGGCTACTCCGATAAGACCCTTGAGTTACTCGCTAAGAAGGCAAAGCAATGGGGAGTCCAGACGGTTGTCTACGAGAGTAACTTCGGTGACGGTATGTTCGGTAAGGTATTCAGTCCTATCCTTCTTAAACACCACAACTGTGCGATGGAAAAGATAGTGCCCGTGGTATGAAAGAGATGCGTATTTGCGATACCCTTGAGCCAGTCATGCAGACTCACCGCCTTGTAATTCGTGATGAGGTCATTAGGGCCGACTACCAGTCCGCTCGTGACGTAGACGGTAAGCATGACGTTAAGTACTCGTTGTTCTACCAGATGACCCGTATCACTCGTGAGAAAGGCGCTCTGGCTCATGATGACCGATTGGATGCCCTTGCGTTAGGCATTGAGTATCTCCGTGAGTCCATGCAGTTGGATTCCGTTAAGGTCGAGGGTGAAGTACTTGCTGACTTCCTTGAGGAACACATGATGCGTCCTACGGTTGCTGCTACGCATATCATTGAGATGTCTGTGGGAGGAGTTGATGTGTACTCTGAGGACGATGAGGGTTACGGTACGTCTTTCATTGAGTGGTGATTTATGCATTAGGACTGCATAGGGATGCACTATAGACCACGGATGGTCAGTTCTTTAAGTTACTGAAAAGACACGATAAATTAATACGACTCACTATAGGGAGAGGAGGGACGAAAGGTTACTATATAGATACTGAATGAATACTTATAGAGTGCATAAAGTATGCATAATGGTGTACCTAGAGTGACCTCTAAGAATGGTGATTATATTGTATTAGTATCACCTTAACTTAAGGACCAACATAAAGGGAGGAGACTCATGTTCCGCTTATTGTTGAACCTACTGCGGCATAGAGTCACCTACCGATTTCTTGTGGTACTTTGTGCTGCCCTTGGGTACGCATCTCTTACTGGAGACCTCAGTTCACTGGAGTCTGTCGTTTGCTCTATACTCACTTGTAGCGATTAGGGTCTTCCTGACCGACTGATGGCTCACCGAGGGATTCAGCGGTATGATTGCATCACACCACTTCATCCCTATAGAGTCAAGTCCTAAGGTATACCCATAAAGAGCCTCTAATGGTCTATCCTAAGGTCTATACCTAAAGATAGGCCATCCTATCAGTGTCACCTAAAGAGGGTCTTAGAGAGGGCCTATGGAGTTCCTATAGGGTCCTTTGAAGATCTACCATAAAAATCTGAGTGACTATCTCACAGTGTACGGACCTAAAGTTCCCCATAGGGGGTACCTAAAGCCCAGCCAATCACCTAAAGTCAACCTTCGGTTGACCTTGAGGGTTCCCTAAGGGTTGGGGATGACCCTTGGGTTTGTCTTTGGGTGTTCCTCGTGTAT
+
*'''%(%%$'()'&$$%(),+$$$$%&(&(,7::;<687***('&&&&&&(6=@??>?@872-.0023;<?CAJF;<G==IJJJBABFJJCDJGJJEEE<:8664333)(((%$$%*,-8845538ADDHJJJHJGJHGJHIJGFJJJGJIJJJGEJJHFJJJJJIJJJJJJJJHIJJJFDFDDFABAB0/0BF@<;<EFHJGJJJJCCCAJHFJJ3/,.EGGJEJFJJGFFDBECF?DDDEJJJHDD@A<:8'&%&&%&'2447655565GJJGGJJJFJJBAIGHIJJJJIJJJJJJJJJIJJIJEJJFIJHJGJJIJJJHIJGHIJHJJJGFJJHJJJJJJ=;;:FDE???;===FEEJJHDGEFE?111242456:BCBHGDGHIJJJGJJJJJJJFFJJEA@(('(+*,)*(())1:::ADFJCC@CEGJJIJHHIJJGJJJJJJIJFJFJJ@;;GGJJGJHJJJFGFAAECFJHEHEFJJJJHFJJFJJIFJJGJJJEBCAABJGI?>=>AED?CAADBDC888<CICE7556?FFFJJJJG?@?>B>5211217788AAJJIJJIJJGJJHJHHHGGJJJHGF><<<??GGGDJD??>:328898778JJIIJJGFFJEGJJIJI?A=6CJGHGGJHHJG???@FFFJEC9FEFGJGJJGJIIHJGIJDIHFH@A@82..0)&&&38BBBDJHGJFJJJIJGGJGJJHJEFJJFIJIJHJHFEBA==>154323586444685300/////101002112123377666544423324336222256787441///23444322201000-../68974433333445433444455322235556650//0443340110221133650001544445555688753221255767965443/...22422211/+++,54551/../0325334<=7;3---1542235442240112233667543221233210----123221121111332222546667445443222344565443434545545543512333233210002367:6544633323347765111277686651../,,542342222332221321112223353////0///1112473110)((*1/01233200/028433246789:9866221.///2244411234346420/..0222677753212373/./0565431....133444010//../134544357989662,,,.53221445653.,,.330/0041---.////0/0/./.036445333210/381.--.1111132223533321//00560//021123555333322111112232233422.../1111210000222223674**)*.12110..013232321225554J2132352111320//1643102443/+,+%&&(((''&'++1112533366654545422223443222//.+,,.3221120//4884.++,697/..04'%$'**,-/67762112643334333243473.../346557/015401-14611145211268511124572..53223443261111310'&(&$$%+(&
@Stanford_s2n_6_T7_No_Sap1_6_8_10_23_Linear_2800_150
ACAGGATACTATTCGTGAACTGCAACGTAAGTAGGAAATCAAGTAAGGAGGCAATGTGTCTACTCAATCCAATCGTAATGCGCTCGTAGTGGCGCAACTGAAAGGAGACTTCGTGGCGTTCCTATTCGTCTTATGGAAGGCGCTAAACCTACCGGTGCCCACTAAGTGTTCAGATTGACATGGCTAAGGTGCTGGCGAATGGAGACAACAAGAAGTTCATCTTACAGGCTTTCCGTGGTATCGGTAAGTCGTTCATCACATGTGCGTTCGTTGTGTGGTCCTTATTGGAGAGACCCTGAGTTGAAGATACTTATCGTATCAGCCTCTAAGGAGCGTGCAGACGCTAACTCCATCTTTATTAAGAACATCATTGACCTGCTGCCATTCCTATCTGAGTTAAAGCCAAGACCCGGACAGCGTGACTCGGTAATCAGCTTTGATGTAGGCCCAGCCAATCCTGACCACTCTCCTAGTGTGAAATCAGTGCAGGTATGCACGGTAGCTAACTGGTAGCCGTGCTGACATATCATTGCGGATGACGTTGAGATTCCGTCTAACAGCGCAACTATGGGTGCCCGTGAGAAGCTATGGACTCTGGTTTAGGAGTTCGCTGCGTTACTTAAACCGCTCCTTCCTCTCGCGTTATCTACCTTGGTACACCTCAGACAGAGATGACTCTCTATAAGGAACTTGAGGATAACCGTGGGTACACAACCATTATCTGGCCTGCTCTGTACCCAAGGACACGTGAAGAGAACCTCTATTACTCACAGCGTCTTGCTCCTATGTTACGCGCTGAGTACGATGAGAACCCTGAGGCACTTGCTGGGACTCCAACAGACCCAGTGCGCTTTGACCGTGATGACCTGCGCGAGCGTGAGTTGGAATACGGTAAGGCTGGCTTTACGCTACAGTTCATGCTTAACCCTAACCTTAGTGATGCCGAGAAGTACCCGCTGAGGCTTCGTGACGCTATCGTAGCGGCCTTAGACTTAGAGAAGGCCCCAATGCATTACCAGTGGCTTCCGAACCGTCAGAACATCATTGAGACCTCCTAACGTTGGCCTTAAGGGTGATGACCTCCATACGTACCACGATTGTTCCAACAACTCAGGTCAGTACCAACAGAAGATTCTGGTCATTGACCCTAGTGGTCGCGGTAAGGACGAAACAGGTTACGCTGTGCTGTACACACTGAACGGTTACATCTACCTTATGGAAGCTGGAGGTTTCCGTGATGGCTACTCCGATGACCCCCTTGAGTTACTCGCTAAGAAGGCAAAGCAATGGGGATCCCCAGACGGTTGTCTACGAGAGTAACTTCGGTGACGGTATGTTCGGTAAGGTATTCAGTCCTATCCTTCTTAAACACCACAACTGTGCGATGGAAGAGATTCGTGCCCGTGGTATGAAAGAGATCGTATTTGCGATACCCTTGAGCCAGTCATGCAGACTCACCGCCTTGTAATTCGTGATGAGGTCATTAGGGCCGACTACCAGTCCGCTCGTGACGTAGACGGTAGCGACGTTAAGTACTCGTTGTTCTACCAGATGACCCGTATCACTCGTGAGAAAGGCGCTCTGGCTCATGATGACCGATTGGATGCCCTTGCGTTAGGCATTGAGTATCTCCGTGAGTCCATGCAGTTGGATTCCGTTAAGGTCGAGGGTGAAAGTACTTGCTGACTTCCTTGAGGAACACATAGATGCGTCCTACGGTTGCTGCTACGCATATCATTGAGATGTCTGTGGGAGGAGTTGATGTGTACTCTGAGGACGATGAGGGTTACGGTACGTCTTTCATTGAGTGGTGATTTATGCATTAGGACTGCATAGGGATGCACTATAGACCACGGATGGTCAGTTCTTTAAGTTACTGAAAAGACACGATAAATTAATACGACTCACTATAGGGAGAGGAGGGACGAAAGGTTACTATATAGATACTGAATGAATACTTATAGAGTGCATAAAGTATGCATAATGGTGTACCTAGAGTGACCTCTAAGAATGGTGATTATATTGTATTAGTATCACCTTAACTTAAGGACCAACATAAAGGGAGGAGACTCATGTTCCGCTTATTGTTGGACCTGCACATAGTCACCTACCGATTTCTTGTGGTACTTTGTGCTGCCCTTGGGTACGCATCTCTTACTGGAGACCTCAGTTCACTGGAGTCTGTCGTTTGCTCTATACTCACTTGTAGCGATTAGGGTCTTCCTGACCGACTGATGGCTCACCGAGGGATTCAGCGGTATGATTGCATCACACCACTTCATCCCTATAGAGTCAAGTCCTAAGGTATACCCATAAAGAGCCTCTAATGGTCTATCCTAAGGTCTATACCTAAAGATAGGCCATCCTATCAGTGTCACCTAAAGAGGGTCTTAGAGAGGGCCTATGGAGTTCCTATAGGGTCCTTTAAAATATACCATAAAAATCTGAGTGACTATCTCACAGTGTACGGACCTAAAGTTCCCCCATAGGGGGTACCTAAAGCCCAGCCAATCACCTAAAGTCAACCTTCGGTTGACCTTGAGGGTTCCCTAAGGGTTGGGGATGACCCTTGGGTTTGTCTTTGGGTGTTACCTTGAGTGTCTCT
+
22<;;;A96556=<=DAJJGHGJFCGJJJBBC6666EJJJCBBAG=?=??BAJFDJJJJEEA>>?@GFJGGJIJHIJIJJDBCDJGECBBDJIBCCDJEEHHFDHBA>>?@HHJGJJJGJJJHGGJFFFJJJJJIIJJJJJ?@>>EIJJJBC:9:;CJHFA@B?=;<>=-()..;DDHEJJJHJJJJFIJJJJEEBA99:<A=@<;000.../2<BDCJJGIGBAAADBCDGJJHFIEJJJECFEBBCEC>ABDJHJGIJJJIJJHJHEECCFJJJ:777=:;21+)---?>>;>?A''''7<CEJJGJJHHAJ:::;JJGJJABBAEFGGHFEEEHIJJJJJJJJJIJFJJJJFJJJ>>>?JHJBCHJJJIHJJBCBCGIJHJGJJJJJHIJHHJJDDCCEF<99;?;;=@CBE?;;<=ABJGJDHHDHG>??>CBDDGJJJFJDHJJICBBGJEFJJEHEI>==@JJECEFIGJJHJJDA3221''((*(&%%''%%&&'())+7:@BCDEEEDBCAE.--(()))(,;;AHEJHHHJIEC@>@GHGFIEDDGEGJDCB==>>DGIJGJHJFEJ?<<=AEDGJHGFJFJJCDEG@??@+'''./?;59=@JJCC=99;:488>8---(((0127,J=23>BIJEJFJFGJJACJIF@??@FDGFFIHJGIGJJJJJJJJAJJFCCGIIGFCBBBCCBCEIEHJJJIJG@J:78CCDECDGJJJJIGJFJFHJHEFG@744474++*+-.02<JJ:68BHJGJHECFJJIHJJJJFIJJJJIJHJIGJJFGJCEG>4444>GCCFEIJJJFGIJIJGJIJIJJJJHIJJJJHHIJFGCB<;9?EFBAEDH??979:HJJHJGEFJFJEJJJFAAECF@:::;FIJJJHGJGIDCABB921/..3/6>ABJEJIGEFJJB@@D@JGJJJJEFJEJ:;;<JFJJJJJFHJJJIIECAEGGJJJJJICBBDDBE8888BCDBDHGJFJFGFFGBA6,,-JFHEGJGHJJJIJJHJJFEGGFJJJJHFBC<IDCE@@=<;666431.,,++**+**(&(+,0.//+35BFJ988:JEDFE222,,)**,6ACEEJHCDCF?@@@JFJHJIEGJHHECGJIGJJJGJGGFHIGIJIJFJJJJJHIGJJGEFJH@>=8888775889DCHI@21168DDCEGGEFHDFJJJJJIEDEFJJFGFJEIIGGFEJEJIIJHJJHJEFGDB==:9=@C@?5555>AADFHDGE>??@GJG;98884==>@BGDFHHJIGCDECDDA@>>7777J555/0/76*'')--=?CBIFJIJIJJJGGFJJIJJEGB/,*(,..2243532<33@BJJJHFJJGEEEDGJJJJJIJJJEB?@JJBBA@HIJJJIHIJDCF>>>>:0+(()&&',1=?BJFGGF<53,11,+))&%%&&())/:::;AAAD?1//086>?@EIBD@?<:;=@JEJJGFJHJDGDFECEFHJJEFDB8878:::99?;:;<???@EHFBBB@;;CDJJHJ?>?>1//'&%%%%&(-.1;@C9988@@?DAAF55302@CC@?@@DEHFIEJJJIHHJJGGJJJJJJJJEJJJIIFJJIHJJJFBBBDEHJJFGHJGFCCHDFDEDIJCEEFGFGHHJFFHG<<<<BCFGJHDECBCAA;;;<>@??CBIE8((),3-.,*')*+,.32442221246551133231161,)((*33000043200/02388921/----.-.0////11121223677565454000/2124411134588551/..03444300/./...-//047721001223453///1,,,,32111234466410005533445310//01144....321222222477542211244654532211*)**113111//.+++,44430...0452521343660,++/1101233311/200112255443221100112200./0141101200//12//./113323225532112233553221333434444432413322111121//014465443232232234442/---01//0.,*'()/0100014-//0311110-((''(&&%##$$%&,.-.,''/,,+-465654531000263454677778755520/,-,-11354223454312224432112463,*,*((*.----3444320/---/12232110/-,,-/1232122485865/,++-41112566540,,,.45112250,,+,--./0/010100143352221211350.--.1011242000222210..//5610/0123345655344321112122312211121)((+++231/...1434323212333200117642120121210/--.14434553110133100175.---2222376532310/-./200/0453/-****//1320//--23111--,&''./03320,,,.44750///48721123322211466665511115632342102343:1././2120/4,/5772223:70002633337942112357832642332432533333100036863323100+(
@Stanford_s2n_6_T7_No_Sap1_6_8_10_23_Linear_2800_151
GCTGGCTTTGTACAGTTTCATCTTTAACCCTAACCTTAGTGATGCCGAGAAGTACCCGCTGAGGCTTCGTGACGCTATCGTAGCGGCCTTAGACTAGAGAAGGCCCCAATGCATTACCAGTGGCTTCCGAACCGTCAGAACATCATTGAGGACCTTCCTAACGTTGGCCTTAAGGGTGATGACCTGCATACGTACCACGATTGTTCCAACAACTCAGGTCAGTACCAACAGAAGATTCTGGTCATTGACCCTAGTGGTCGCGGTAAGGACGAAACAGGTTACGCTGTGCTGTACACACTGAACGGTTACATCTACCTTATGGAAGCTGGAGGTTTCCGTGATGGCTACTCCGATAAGACCCTTGAGTTACTCGCTAAGAAAGAGCAAAGCAATGGGGAGTCCAGACGGTTGTCTACGAGAGTAACTTCGGTGACGGTATGTTCGGTAAGGTATTCAGTCCTATCCTTCTTAAACACCACAACTGTGCGATGGAAGAGATTCGTGCCCGTGGTATGAAAGAGATGCGTATTTGCGATACCCTTGAGCCAGTCATGCAGACTCACCGCCTTGTAATTCGTGATGAGGTCATTAGGGCCGACTACCAGTCCGCTCGTGACGTAGACGGTAAGCGTACGTTAAGTACTCGTTGTTCTACCAGATGACCCGTATCACTCGTGAGAAAGGCGCTCTGGCTCATGATGACCGATTGGATGCCCTTGCGTTAGGCATTGAGTATCTCCGTGAGTCCATGCAGTTGGATTCCGTTAAGGTCGAGGGTGAAGTACTTGCTGACTTCCTTGAGGAACACATGATGCGTCCTACGGTTGCTGCTACGCATATCATTGAGATGTCTGTGGGAGGAGTTGATGTGTACTCTGAGGACGATGAGGGTTACGGTACGTCTTTCATTGAGTGGTGATTTATGCATTAGGACTGCATAGGGATGCACTATAGACCACGGATGGTCAGTTCTTTAAGTTACTGAAAAGACACGATATGTAATATAATAGAACTCACTATAGGGAGAGGAGGGACGAAAGGTTACTATATAGATACTGAATGAATACTTATAGAGTGCATAAAGTATGCATAATGGTGTACCTAGAGTGACCTCTCAAGAATGGTGATTATATTGTATTAGTATCACCTTAACTTAAGGACCAACATAAAGGGAGGAGACTCATGTTCCGCTTATTGTTGAACCTACTGCGGCATAGAGTCACCTACCGATTTCTTGTGGTACTTTGTGCTGCCCTTGGGTACGCATCTCTTACTGGAGACCTCAGTTCACTGGAGTCTGTCGTTTGCTCTATACTCACTTGTAGCGATTAGGGTCTTCCTGACCGACTGATGGCTCACCGAGGGATTCAGCGGTATGATTGCATCACACCACTTCATCCCTATAGAGTCAAGTCCTAAGGTATACCCATAAAGAGCCTCTAATGGTCTATCCTAAGGTCTATACCTAAAGATAGGCCATCCTATCAGTGTCACCTAAAGAGGCATTAGAGAGGGCCTATGGAGTTCCTATAGGGTCCTTTAAAATATACCATAAAAATCTGAGTGACTATCTCACAGTGTACGGACCTAAAGTTCCCCCATAGGGGGTACCTAAAGCCCAGCCAATCACCTAAAGTCAACCTTCGGTTGACCTTGAGGGTTCCCTAAGGGTTGGGGATGACCCTGGGTTTGTCTTTGGGTGTTACCTTGAGTGTCT
+
((*+*),-/)'###$%*+)**445=5DJHJJHJJIGJEIHFGJJJF?===CHJIFHJCCFEEGJJGJJGEJJJGFFJJ>>>>HJDFEDIG7,,45)):JEIHJIGEC888>JJJJJJGEJIHJEFGFHEDEBJJJJIHJJHJHGJJJJJJJJJJJJJJJJJJJJJJJFJJJHJGJIJDDEA@??DBA;;;9885577988<<ABIBDGIJFGFJJJJJJJIIJJIJJFGA??A5933449;HJJJJHJHJFJFGJIHG=<=5566ABCFG<;<<JJHIJIJJJGIJJJJJJEGJJJJJJJEJHJJJJJHJJIJ<<;;HDJFIJIFFJIJJJJHJHGFEGEJJJJGJIJJJHJJJJJJGJJGJJ@?@GGBEH64777852.94-((&&&>D:999??EE;5442;<BCIEGJJHJJJIJGJJFIJJGGA<<<>HA96458@?<88AAFJJHGJHDGIJJ;;==GJHJGJJJCFIJCCCDJGHHJJJJFGFDFHHEEFJJHIHGJJHJJIIJIJJJDJBFJIJJJIJFIHEDGGIHFGEFJJJJGEEFJJFJIHJFFJDABBCJJJJJHJJJJ====AFDGJJHJJJJHJJJFFIGJGGHEFGJJHCA;>?><::<FGJDJ:778*))*931,+'&%&''(,.----.<CCFHDIFJGFJHFIGJJJJJHJJJDHDDBCBBBDHFJJIIJJJIJJFHJJJHJJJFHDDFEIJJJJIHHJJCE@BB@IJJHEC/.../211'';BJJJJIGIJJIJJJII.4233200..//233.-..322110.///3556655334580//04410042//.010/.//221././1167721/./.-.-././/031//./22554443332011122233///25554320-,,.12553110-.--.-//26894110011334423232222311000132454/.-.110123530.-./346510004332322222554321100111124330-.''''*%$##&%&%&((&&'%')'))),+,147574444432.***/32111222008/00213344323222222442100//01410./0.0/011////2133010033422223446662000113333323211211222111100///011523322111111245530//07753332223322232522-,-/31111331222322341---.-,,,000126222/,++,3544325320/015333345556775551/-+,+,114;3222576323233221111244543012341/./043422/---.001233111.,++-0115333357910.'&&&.22000256552+++,45111130,,,-///././201013J4453332210451/../2111132234321200--..3/++**22445422-.3322122212221121211.../222232////1323321/../243101122-,,-.--&%%&%))*3435543100011011352.../4444598874430.,+,+1112532234321123221124654343//.*++,4222232234::32---.2671001333343356566662111543212123355353.../11337620.//-...55//035111257400/0237--43122222154233321('''.)*///1,*
@Stanford_s2n_6_T7_No_Sap1_6_8_10_23_Linear_2800_152
AGCAGGTCAATGATGTTCTTAATAAAGATGGAGTTAGCGTCTGCACGCTCCTTAGAGGCTGATACGATAAGTATCTTCAACTGAGGGTCTCTCCATAAGGACCACACAACGAACGCACATGTGATGAACGACTTACCGATACCACGGAAAGCCTGTAAGATGAACTTCTTGTTGTCTCCATTCGCCACACCTTTTAGCCATGTCAATCTGACACTTAGTGGGCACCGGTAGGTTTAGCGCCTTCCATAAGACGAATAGGAACGCCAGAAGTCTCCTTTCAGTTGCGCCGCTACAAGCGCGTTCAAATTCGGTACAGAGTAGACACATTGCCTCCTTACTTGATTTCCTCTTACGTTGCAGTTCACGAATAGTATCCTGTAACGCACGAATCCATGCGTCACCCTTCTGGGTCACTGCGAGAATACGTTTAGCATCTCGGTCGTCAAGTTCAGGGCTCGACCATCAGGCTCGAATCCACACTGACCATCGGAGGTTCCGGTAGTTTTGACTCTGACGCGCAACCGCTTATTGTCGCTACGCAAATCAGAAATAATCCTATCAGTGCTCCCTTCCAGCGCGGCAAGGTCTTCTTGATACTTAGCGGATCCCGCATCGATTGCTCTTTCAG
+
==?@@BFE?@BCEHJJJEGJ@JGJIEJJHJJJFDIHHIJDJGJIJJGHJHDCF@CJJJJJGHJJFCCFA97:8779?;@@@@<;@??@@CAJ?==DJJFGJHHFIHJ><<EJIFGJJFHIJHCDD====+++**))*45688<;=>BCDGGEDIJFGHIIJJIJJJJHJFABDDCDDAC>BC<8871./0*)(+++2@DFJJJJJJJIJIJJJIJJ@A@AEJJGJJJJJH????JIHJGGJJJJJJJIFFFG@A@??BBA883343--,($$%')055/512/----3''()3)(()1J,-,'''('*&&$%$##$%(+,,--3J44GBBABEDCJ>@?A1>??7,+*&&&&)+,,,@BDDGCCFC6555555JJJGJJFJIEDEC3333FCCDJJJJJEGIJJJCDGJICC2112D::::<<;;;;JDBBFCCDDJDGCJEECC=5676.-..1>=<==>9:71112<98??AEJDJJGJJIHJJHHGGJIJDCAE<JCJJEHEI??DJJIJGJAACJJFJE?>>?;889:3333::?ABBJGFBB@BJGB@ABEJD<:7778B@;;B<D>?AGJGJJGJJJHJJJJHFJJEFD>>>D544+&&('&'&789HEDFHJJGFJJ:-(%
@Stanford_s2n_6_T7_No_Sap1_6_8_10_23_Linear_2800_153
TCGACCTGATACGATAAGTATCTTCAACTGAGGGTCTCTCCATAAGGACCACACAACGAACGCACATGTGATGAACGACTTACCGATACCACGGAAAGCCTGTAAGATGAACTTCTTGTTGTCTCCATTCGCCAGCACCTTCGCCATGTCAATCTGACACTTAGTGGGCACCGGTAGGTTTAGCGCCTTCCATAAGACGAATAGGAACGCCACGAAGTCTCCTTTCAGTTGCGCCACTACGAGCGCATTACGATTGGATTGAGTAGACACATTGCCTCCTTACTTGATTTCCTACTTACGTTGCAGTTCACCAATAGTATCCTGTAACGCACGAATCCATGCGTCACCCTTCTGGGTGAAGCCGAGAATACGTTTAGCATCTCGGTCGTCAAGTTCGGCTCGACCATCAGGCTCGAATCCACACTGACCATCGGAGGTTCCGGTAGTTTTGACTCTGACGCGCAACCGCTTATTGTCGCTACGCAAATCAGAAATAATCCTATCAGTGCTCCCTTCCAGCGCGGCAAGGTCTTCTTGATACTTAGCAGATACCGCATCGATTGCTCTTTGAGG
+
1)%####%')++*),-.141111=5++++:<=?9866@J50./156CFHJFHJJ>==<??>CA44349779:GHHHEDJGJ9FJCCB;;<<JJJJIJIJFIGJABJJGJJJFJJJEGDCDC;989))'(,7@GEHJJEJHC+++,9FEFG9999JJJIJFEEBDEGJJGJFJDIE>=<?FGGJJJHIJIJJJJJJJHJFEEJ@BAAJJJJJJIJJJJJJIJFJJJJEDJJIJCABBEJGGBC@CJJHJHJJ<;;<DEEFJ*))+::;>EGDFGFFFHJA>@>?EHEIJIHJJIJJJJJGIHJJJHJJIJEB(&&&2..6777DJJ::DFGGHEFJJJHJJFJJE@===;=6++(*+-'&%%%%$*.8<AA???ACC@?A@FDGIJFJGGJGFFEJ<<<:A99BFJFJJJEGDEDAIFIJIJGJGJIJJJJFJJFFJHFIFJ>JJIJJJJJ=<;@>=>DHHHJJHJIFJFJIIHJJJ???@JFJJIGJJH>=22?0****><==JIJJHFIJJEHHD=::=;JDDEFJHHJJJGIFJJHJJDB?:AB661111106=CIHFDFGJD98D(&%$$
@Stanford_s2n_6_T7_No_Sap1_6_8_10_23_Linear_2800_154
CCCACAAGAACATCTCAATGATATGCGTAGCAGCAACCGTAGGACGCATCATGTGTTCCTCAAGGAAGTCACAAGTACTTCACCCTCGACCTTAACGGAATCCAACTGCATGGACTCACGAGATACTCAATGCCTAACGCAAGGGCATCCAATCGGTCATCATGAGCCAGAGCGCCTTTCTCACGAGTGATACGGGTCATCTGGTAGAACAACGAGTACTTAACGTCATGCTTACCGTCTACGTCACGAGCGGACTGGTAGTCGGCCCTAATGACCTCATCACGAATTACAAGGCGGTGAGTCTGCATGACTGGCTCAAGGGTATCGCAAATACGCATCTCTTTCATACCACGGGCACGAATCTCTTCCATCGCACAGTTGTGAGTCTAAGAAGGATAGGACTGAATACCTTACCGAACATACCGTCACCGAAGTTATTCGTAGACAACCGTCTGGACTCCCCATTGCTTTGCCTTCTTAGCGAGTAACTCAAGGGTCTTATCGGAGTAGCCATCACGGAAACCTCCAGCTTCCATAAGGTAGATGTAACCATTTTTAGTGTGTACAGCACAGCGTAACCTGTTTCGTCCTTACCGCGACCACTAGGGTCAATGACCAGAATCTTCTGTTGGTACTGACCTGAGTTGTTGGAACAATCGTGGTACGTATGCAGGTCATAAGCCCTTAAGGCCAACGTTAGGAAGGTCCTCAATGATGTTCTGACGGTTCGGAAGCCACTGGTAATGCATTGGGGCCTTCTCTAAGTCTAAGGCCGCTACGATAGCGTCACGAAGCCTCAGCGGGTACTTCTCGGCATCACTAAGGTTAGGGTTAAGCATGAACTGTAGCGTAAAGCCAGCCTTACCGTATTCCAACTCACGCTCGCGCAGGTCATCACGGTCAAAGCGCACTGGGTCTGTTGAGTCCCAGCAAGTGCCTCAGGGTTCTCATCGTACTCAGCGCGTAACATAGGAGCAAGACGCTGTGAGTAATAGAGGTTCTCTTCACGTGTCCTTGGGTACAGAGCAGGCCAGATAATGGTTGTGTACCCACGGTTATCCTCAAGTTCCTTATAGAGAGTCATCTCTGTCTGAGGTGTACCAAGGTAGATAACGCGAGAGGAAGGCAGCGGTTTAAGTAACGCAGCGAACTCCTGAACCAGAGTCCATAGCTTCTCACGGGCACCCATAGTTGCGCTGTTAGAGAGACGGAATCTCAACGTCATCCGCAATGATAATGTCAGCACGGCTACCAGTTAACTGACCAGTGATACCTACTGATTTCACACTAGGAGAGTGGTCAGGATTGGCTGGGCCTACATCAAAGCTGATTACCGAGTCACGCTGTCCGGGTCTTGGCTTTAACTCAGATAGGAATGGCAGCAGGTCAATGATGTTCTTAATAAAGATGGAGTTAGCGTCTGCACGCTCCTTAGAGGCTGATACGATAAGTATCTTCAACTGAGGGTCTCTCCATAAGGACCACACAACGAACGCACATGTGATGAACGACTTACCGATACCACGGAAATCCTGTAAGATGAACTTCTTGTTGTCTCCATTCGCCAGCACCTTAGCCATGTCAATCTGACACTTAGTGGGCACCGGTAGGTTTAGCGCCTTCCATAAGACGAATAGGAACGCCACGAAGTCTCCTTTCAGTTGCGCCACTACGAGCGCATTACGATTGGATTGAGTAGACACATTGCCTCCTTACTTGATTTCCTACTTACGTTGCAGTTCACGAATAGTATCCTGTAACGCACAATCCATGCGTCACCCTTCTGGGTCACTGCGAGAATACGTTTAGCATCTCGGTCGTAGATTTCGGCTCGACCATCAGGCTCGAATCCACACTGACCATCGGAGGTTCCGGTAGTTTTGACTCTGACGCGCAACCGCTTATTGTCGCTACGCAAATCAGAAATAATCCTATCAGTGCTCCCTTCCAGCGCGGCAAGGTCTTCTTGATACTTAGCAGATACCGCATCGATTGCTCTTTGAGTT
+
>97583+('-(*(''()788999IDDDFDHGB>>1001:<0001=ECDEIGGIFJJJJGJDCDJJJIBA><...GJJJHFHJJF=8BDEJJDJCDIJJJJJJJJJGJIIJJA@@?>3''&&++'','''34BJGJJJGJDFGJJJFEDEEJJJFDEJJIHJIJEFDGD=:78:8765441899ECFEJJJJJJGGGHJJJIFBCIJDBC@IADHGJJFEEEBHJJIBBCB@@@?BF>???DEDEGFH>===BCC>>=>JABBCJJJIHEGJJJIGGIBCJJJJGFEIJJGGHIJJJGFAA=?:966+**+962237EDEEJJFJJJFIFHJIGIFGJIIJJJ=<?67IFHGJFFIHJGHEDJIJJIFJJCDJECDFGGDCEF3*))('()47<9:DAD@@?>?<<==DJGJJDHJHJJHJEIJJEJJJJIJJHGJJ:44'&&&)))*;=ADGJJIIHIJBBEF@B@@=>>JHIHJJGJJJJJFEFGIJEFJJJGJJJGJHFE<:::BACFFFJH>>=;===JHDEED>BABCHJ;FJGHGD??===?8785)(((())..29J:55((((;4456;22*)))-1/*0126676:734CHJJGGFDJEFFGHFDJGJIJJJHCBIJDDGD@;?DIFJHFJJHJJJJJJGGHFJJJJJGJIJGJJHJJGHIJFJGCBABD)('')*93./EFFIEHJJJJEJFHJIJJJJJJBCBCEJIHGJGJJJIGDE@9734<2103>?JHJJJIJGJHFFIJJJJJHGJIGGEGHJHJJJJJGHFHHJJJDBBACJJHIJJFJJJJJJHCEDCJJJDJJGGJHJJIHEJHJJJGHEEGJGJJJJGBCBCJHGGJ999AFGIGJHJFHFGJA<>BBDBBECB>?HJGEJIJJJFGGHHEJJIFIGJJHJJJHJJJJIJHJHJJJJHIJ?>4,.9882,//043445=5'%%%&)/+,-15578<>HFGHJJJGFJIGHJ@>??HBACGEJBACBJ(&&&&''((():BIBDJAB=<@?CFDJIIHDJJGJJ<<<<BCEGHIJJFJJJHGJFDFCGDEGJJGJFDEFFEHIFGABAEHJJFIBC)((-/2010179AJCBCCHIHCFIJJJEDCADJIFDJFIJHEHB>JEIHGGHGDCBDFFJEGJIGFDEEHCDC:9::B/../7;=;;311563)FIDEFGGJDAA>>@@B???AB?@?AFFEJJJE>,'&+)**024242/.***,;=@JJGGFHGHGJJHHJGJGJJGEGJFGFIJFJJGJJJJJJJGJHIJJHJGJJIJJEJEFG>605465GEHEJJFJEFFFHJFCEEFGEJJEEIGJJEFDEDCDCEGGGFEJHJJ4334@EJFIJJIJJEIJGJHGJJFJJJJJJJGJJJFJJJJJHJJGJGJGHJJE>=>?HJGJG689*JJJJJJJFHJJFJJJJJJJJJJJGHJEJEB:<-3,,,CFGEGEIEHJJJFGJJJJICDAA=56CIJHJJJJJJHHJIJJJJJJDJJFCEBAAAGGCEEIJJIJJFJFF'''(3-+,,,-'(0,--.?EIJGJJIJJJJGJJDJJIIJJJDHDCDA?::GH?>>?HJJJIGJJ8/123?JJJJBCBBHJJJJHJHCEDBEJGJIE>=<***+7667BEJJEGHJFJJJJJJBACJHFGIJJJGJGFHJEJJJGFJJJJJGFGJJJEFJJJGHHDEBEBGDFC==32.---.@JEEIF><<<?J?;;::FFB;9;36>ABEEEHJJJECGJHGEJJJJJEDE?9>7899JJJHJHJJJI@=@==<=333488:?@@AGDBAAGJ>?7:=9>;:;86**10168;::<D>==89996200599)))((()479ACEFFFEIDEEGEE=::<<CJIJJJJJJJJJJDFEDEJGJGJJJJFEFFDJJJJJJJJJFEFJDJGJFHJHIEFHJDJJJGJIJJJJGJJFIGDHHEEC82222DACCBADBADDJEEEJJGJEECDJHJGGJJFJIGIGJGHFGJJHJIJHIJFHFDFJEHI42200>-'''&&
@Stanford_s2n_6_T7_No_Sap1_6_8_10_23_Linear_2800_155
ATGGTGATTATATTGTTGGGTTCTAGCCTTAACTTAAGGACCAACATAAAGGGAGGAGACTCATGTTCCGCTTATTGTTGAACCTACTGCGGCATAGAGTCACCTACCGATTTCTTGTGGTACTTTGTGCTGCCCTTTGGGTACGCATCTCTTACTGGAGACCTCAGTTCACTGGAGTCTGTCGTTTGCTCTATACTCACTTGTAGCGATTAGGGTCTTCCTGACCGACTGATGGCTCACCGAGGGATTCAGCGGTATAATTGCATCACACCACTTCATCCCTATAGAGTCAAGTCCTAAGGTATACCCATAAAGAGCCTCTAATGGTCTATCCTAAGGTCTATACCTAAAGATAGGCCATCCTATCAGTGTCACCTAAAGAGGGTCTTAGAGAGGGCCTATGGAGTTCCTATAGGGTCCTTTAAAATATACCATAAAAATCTGAGTGACTATCTCACAGTGTACGGACCTAAAGTTCCCCCATAGGGGGTACCTAAAGCCCAGCCAATCACCTAAAGTCAACCTTCGGTTGACCTTGAGGCTCCCTAAGGGTTGGGGATGACCCTTGGGTTTGTCTTTCGGGTGTTACCTTGAGTGTT
+
++283.,,-.0)('')'$%%$'&&$$%%&/))...477>?@AACBCBBAADFFECC==;=BBCEFDECDBEEFDDGJDDCCGCGDFJIFEIDGFE@AADJFCHCBFFBDCBBFJIJGDECFA><<@?@;30.*)('/.)19=;8887:88==??BC@AEGEJJFECDAADDJEJHCBBAABCBAAAFG???>FJD<<<>GJIGFHEDCCCDEECFJFFH==<4466.../667210/(''()/39FFFFDFEEDEAEA///0'''(;=BJJCBCDGDHGDBDDDD8/,,-+*++268>?@AAEFEBABEGDCDDCEHJEFDBDDDDDIHGCFCCDEEBCCFFCD@@ABDJEFA@?@BFDGDJFFFE864589B?A@BCBCCFBECFFDD@@?AJAACBAB@A<8656634447==@CHCBADA733480J/04002BCFEGBC@@ABFDFDDIG?99>9887767225=@ABACA@>7AB?CB===@DIJ?:::;==BCB@<;<<CAA@?A>;67;>?>@A?@@@FA>>>?CBA>?C;<<A0000A@=<<?C?===@JFB====@C@7<A@?@?@7325*''':B==<<@?1000<=:1
@Stanford_s2n_6_T7_No_Sap1_6_8_10_23_Linear_2800_156
ATAAAGATTGTTTATCTTCACATATTTTGCCTGGGTACAGAGCAGGCCAGATAATGGTTGTGTACCCACGGTTATCCTAAGTTCCTTATAGAGAGTCATCTCTGTCTGAGGTGTACCAAGGTAGATAACGCGAGAGGAAGGCAGCGGTTTAAGTAACGCAGCGAACTCCTGAACCAGAGTCCATAGCTTCTCACGGGCACCCATAGTTGCGCTGTTAGACGGAATCTCAACGTCATCCGCAATGATAATGTCAGCACGGCTACCAGTTAACTGACCAGTGATACCTACTGATTTCACACTCAAAGTGGTCAGGATTGGCTGGGCCTACATCAAAGCTGATTACCGAGTCACGCTGTCCGGGTACTGGCTTTAACTCAGATAGGAATGGCAGCAGGTCAATGATGTTCTTAATAAAGATGGAGTTAGCGTCTGCACGCTCCTTAGAGGCTGATACGATAAGTATCTTCAACTGAGGGTCTCTCCATAAGGACCACACAACGAACGCACATGTGATGAACAACTTACCGATACCACGGAAAGCCTGTAAGATGAACTTCTTGTTGTCTCCATTCGCCAGCACCTTAGCCATGTCAATCTGACACTTAGTGGGCACCGACGTCCCGCCTTCCATAAGACGAATAGGAACGCCACGAAGTCTATTTCAGTTGCGCCACTACAGACACATTACGATTGGATTGAGTAGACACATTCCTCCTTACTTGATTTCCTACTTACGTTGCAGTTCACGAATAGTATCCTGTAACGCACGATGCCATTCGTCACCTTTCTGGGTCACTGCGAGAATACGTTTAGCATCTCGGTCGTCAAGTTCGGCTCGACCATCAGGCTCGAATCCACACTGACCATCGGAGGTTCCGGTAGTTTTGACTCTGACGCGCAACCGCTTATTGTCGCTACGCAAATCAGAAATAATCCTATCAGTGCTCCTTCCAGCGCGGCAAGGTCTTCTTGATACTTGGCCGGATACCATCGATTGCTCTTTCGAGC
+
&&''')))*)((*-.'''%$%%%&''''''**01?JDDCA?>>;:::;731127;@BFJJJJJJJJJHJFFHIJJF>@&&*=JGEIJ@A+''(()*:=?@B@B>;8789BJJIJIHJJHEEJJGIJJJJJJJJCJAJIEJJJJJHJJIHIBBBDJJJJJHJJ@>>>JIJJJJHJJHGCDCCDBJHJDEHJJCDFDEDJ6655:G@AAAJJJFJJJJ:9:BCCDJJJJJFJHFFJJJJHGEGIJJJJHJIJJGEFFECBDEFJJJBDFFDHJIFDEJJIJJJJGJJIJHJFA==;444/.,)(%%(*+++))))1554555556@JDAA@BBBHIJJIJFJJGJHJFEF=:<:;==B88*,+-****+FFJJFJGJGDJFFJJIHJEJGJJJGGEHE@<<?BHGJJJJJJDJIGJEFGIAHJDGJGHJHJJJJJJJJGJIFDE47000??;:<8666=>3013899JIJID=::;JGICBJJJ@889;FJJJIB@JJJJIJJJJIJJJJJJJJIJJJJJ8888IEIC:HFJJJJJFJGJJIHJJJFJIIIJJJJJJJ>====<;:78897:3345CDJJJJJJI@JJJJIJJJJJIJJJJJ111387777=@<:8-*&%&%'*',-,0**.3*)-.--.248778DFCDBBH9985633*%%''+28899;<>9;;<>(''(&&''0%$$&()()-8@<555333105000.3499<?,+*,&'''''':>@EFJIFHJFJJHJJJJJBBBADAA>>=>EEJFDJAB@A*))(*))+)%%&(***)+*''*,13621001--++,,*)(*03-12:@CE??@@GJJ33.,-893333+**+201*'&'&40//0=CEBCEGGBBC@@A/---A@?>;D?JDDEIIJJ;;;IHIJJJ?@A>FEGH>>>?77778=>@BIEEFABDEJDECDJJEEDEHJHA:000195/.)-+./9=>J?EEJHIJJJJJJIGIJJHHHD&&&%$$%&%$%%%+-4454443355+*)*&
@Stanford_s2n_6_T7_No_Sap1_6_8_10_23_Linear_2800_157
CTTGGGATCCAACAGACCCAGTGCGCTTTAACCGTGATGACCTGCGCGAGCGTCAGTTGGAATACGGTAAGGCTGGCTTTACGCTACAGTTCATGCCTAACCCTAACCTTAGTGATGCCGAGAAGTACCCGCTGAGGCTTCGTGACGCTATCGTAGCGGCCTTAGACTAGAAGGCCCCAATGCATTACCAGTGGCTTCCGAACCGTCAGAACATCATTGAGGACCTTCCTAACGTTGGCCTTAAGGGTGATGACCTGCATACGTACCACGGAACTATTCCAACGGGCAAAAATTCAGGTCAGTACCAACAGAAGATTCTGGTCATTGACCCTAGTGGTCGCGGTAAGGACGAAACAGGTTACGCTGTGCTGTACACACTGAACGGTTACATCTACCTTATGGAAGCTGGAGGTTTCCGTGATGGCTACTCCGATAAGACCCTTGAGTTACTCGCTAAGAAGGCAAAGCAATGGGGATCCAGACGGTTGTCTACGAGAGTAACTTCGGTGACGGTATGTTCGGTAAGGTATTCAGTCCTATCCTTCTTAAACACCACAACTGTGCGATGGAAGAGATTCGTGCCCGTGGTATGAAAGAGATGCGTATTTGCGATACCCTTGAGCCAGTCATGCAGACTCACCGCCTTGTAATTCGTGATGAGGTCATTAGGGCCGACTACCGCCAGTCCGCTCGTGACGTAGACGGTAAGCATAGGTACATATACGTTGTTCTACCAGATGACCCGTATCACTCGTGAGAAAGGCGCTCTGGCTCATGATGACCGATTGGATGCCCTTGCGTTAGGCATTGAGTATCTCCGTGAGTCCATGCAGGACCATTGGATTCCGTTAAGGTCGAGGGTGAAGTACTTGCTGACTTCCTTGAGGAACACATGATGCGTCCTACGGTTGCTGCTACGCATATCATTGAGATGTCTGTGGGAGGAGTTGATGTGTACTCTGAGGACGATGAGGGTTACGGTACGTCTTTCATTGAGTGGTGATTTATGCATTAGGACTGCATAGGGATGCACTATCAAGCCACGGATGGTCAGTTCTTAAGTTACTGAAAAGACACGATAAATTAATAGACTCACTATAGGGAGAGGGACAAAGGTTACTATATAGATACTGAATGAATACTTATAGAGTGCATAAAGTATGCATAATGGTGTACCTAGAGTGACCTCTAAGAATGGTGATTATATTGTATTAGTATCACCTAACTTAAGGACCAACATAAAGGGAGGAGACTCATGTTCCGCTTATTGTTGAACCTACTGCGGCATAGAGTCACCTACCGATTTCTTGTGGTACTTTGTGCTGCCCTTGGGTACGCATCTCTTACTGGAGACCTCAGTTCACTGGAGTCTGTCGTTTGCTCTATACTCACTTGTAGCGATTAGGGTCTTCCTGACCGACTGATGGCTCACCGAGGGATTCAGCGGTATGATTGCATCACACCACTTCATCCCTATAGAGTCAAGTCCTAAGGTATACCCATAAAGAGCCTCTAATGGTCTATCCTAAGGTCTATACCTAAAGATAGGCCATCCTATGGTCACATTAAAGAGGGTCTTAGAGAGGGCCTATGGAGTTCCTATAGGGTCCTTTAAAATATACCATAAAAATCTGAGTGACTATCTCACAGTGTACGGACCTAAAGTTCCCCCATAGGGGGTACCTAAAGCCCAGCCAATCACCTAAAGTCAACCTTCGGTTGACCTTGAGGGTTCCCTAAGGGTTGGGGATGACCCTGGGTTTGTGTTTTGGGATCTCCTGAGTGTCT
+
1-'%&(*'%&'(,.2457>CB??@A>:74*))+122295566=BADGEJHE@?)&%&&/=@GJIGEJJIHJHFJJJJHJJJHGIJHJGFGF@@@=/+++-AIIJGIJJHIGHGIJJJIJA?>?EFF>;;;:BECC><<?JHGHIGJJHJJEA:8798:;;;AC<;;<4+)+47>IJJJ?>>DGJFHHGJFHJHHJEG>=:;<=E;;7+**+26855887;CHJFGFJHJJABCAFCCJJJJJHIJJJJJJJFHJJJGJGJJJJJ@?:+++++)(((()(*&$$$&'%&'&&&%%&&)*-...-1355:;=CJJHGJIEJEJJGJHJJJHGGJB@HFJHJHICBFDHDDC?><=@>JACHGIHJGHJFHGJIJJHJHJJJJJJJGEHEJJJGDJ@@?>3)FEFJJJJHIHJJHJJGJHDJEFJGJHG>>>;6'))GA>@JJFJG;::;FAJE@?BJFEGIJJIIEAECE776332331.,+/243=>EGDCBBCDDEIDCBC@C?7334FGGA@@@HEDG9788CB>8B''''::::=>>E@A@E??@>BDDFEEEJGJEIJHJHEEGDJJGIEJIGI>===@@;:<<JJJEC?DEIDJJFFIECDDJGIGHHEDDEHJIDDFEIHIHJJHJ?@??CCCIDEHGGGIFHJIEJFGCHEF7777H:++++***/4//..+**''('15;>>EDBCIIHJIIFCDD988))(,//''')))('''))**3>ABCEEIEJJEJI?BDE?CBFGIJJGEGDCJJJIFIJGJJGJ@???E<=EFJFGHF@??@CEEFIJ@===1000/12:@FC412==?FBDDCB?321444*)()31.*)&$%&*46<=>@>BFDFEHEIHJIJJIJJGJJJJ<;::AFCEJHD@?@@JJGIGJ:?:9BCCHJJJFEGJJJJGJGJJFJIHHFJIGIJJJGHIJJJJJIJIJJJJJEHHEHJJJJFJJJJJBA77569;>=<<<::79::FGDCJGHJEGFGHJE::FFDJJGJEHHJJJJJFHHJB?@JFJIJJJJFHDFGJJJIHDEE8877788>>>GJBAB==<<B499(>;;EACD@CJJJHJJJJHEHEFEDA+++)'')10134684344@==:6('(((.1<9:6677:IJ?;9CGA@<<>?5666.,,,,2321123443222321223333222122233355542234545456766555454444323//003234321111121))112./0123477740//16668541..01++-/0123/00162221433444455661-,,-.---121238433/-,,-4100.10100/038668666778984531--,,,-102433334754344698721102224/.--1021/..0455442/...123221010.---.224533337799661.--/5322256666/-,,/56111151---.00212225221264556323.//0461111232233732224334220----,/0/0224444655333332111122212323210../.2234300113444453-,%$$$)(&%%$%*.)()+&,,-*+**+536666211033123461/./033577=<677642,,++)011255434553333532213588655410/-...4332242347<<<8/-..277100133311--,**&&%&)/34874332000366371--,-++))+.'',-.,,,-.-+*+/323337:72111457&&'+-)&&&'*),+,,)++*+,/))&&)/+)
@Stanford_s2n_6_T7_No_Sap1_6_8_10_23_Linear_2800_158
TCAGATGACCCATTAGAGGCTCTTTATGGGTATACCTTAGGACTTGACTCTATAGGGATGAAGTGGTGTGATGCAATAATACACTGAATCCCTCGGTGAGCCATCAGTCGGTAAGGAAGCCCTAATCGCTACAAGTGAGTATAGAGCAAACGACAGACTCCAGTGAACTGAGGTCTCCAGTAAGAGATGCGTACCCAAGGGCAGCACAAAGTACCACAAGAAATCGGTAGGTGACTCTATGCCGCAGTAGGTTCAACAATAAGCGGAACACGAGTCTCCTCCCTTTATGTTGGTCCTTAAGTTAAGGTGATACTAATACAATATAATCACCATTCTTAGAGGTCACTCTAGGTACACCATTATGCATACTTTATGCACTCTATAAGTATTCATTCAGTATCTATATAGTAACCTTTCGTCCCTCCTCTCCCTATAGTGAGTCGTATTAATTTATCGTGTCTTTTCAGTAACTTAAAGAACTGACCATCCGTGGTCTATAGTGCATCCCTATGCAGTCCTAATGCATAAATCACCACTCAATGAAAGACGTACCGTAAACCTCCATCGTCCTCAGAGTACACATCAACTCCTCCCACAGACATCTCAATGATATGCGTAGCAGCAACCGTAGGACGCATCATGTGTTCCTCAAGGAAGTCAGCAAGTACTTCACCCTCGACCTTAACGGAATCCAACTGCATGGACTCACGGAGATACTCAATGCCTAACGCAAGGGCATCCAATAGGTCATCATGAGCCAGAGCGCCTTTCTCACGAGTGATACGGGTCATCTGGTAGAACAACGAGTACTTAACGTCATGCTTACCGTCTACGTCACGAGCGGACTGGTAGTCGGCCCTAATGACCTCATCACGAATTACAAGGCGGTGAGTCTGCATGACTGGCTCAAGGGTATCGCAAATACACCTCATACCACGGGCACGAATCTCTTCCATCGCACAGTTGTGGTGTTTAAGAAGGATAGGACTGAATACCTTACCGAACATACCGTCACCGAAGTTACTCTCGTAGACAACCGTCTGAGAACTACCCCCATTGCTTTGCCTTCTTAGCGAGTAACTCAAGGGTCTTATCGGAGTAGCCATCACGGAAACCTCCAGCTTCCATAAGGTAGATGTAACCGTTCAGTGTGTACAGCACAGCGTAACCTGTTTCGTCCTTACCGCGACCACTAGGGTCAATGACCAGAATCTTCTGTTGGTACTGACCTGAGTTGTTGGAACAATCGTGGTGCGGTGTCCAGGTCATCACCCTTAAGGCCAACGTTAGGAAGGTCCTCAATGATGTTCTGACGGTTCGGAAGCCACTGGTAATGCATTGGGGCCTTCTCTAAGTCTAAGGCCGCTACGATAGCGTCACGAAGCCTCAGCGGGTACTTCTCGGCATCACTAAGGTTAGGGTTAAGCATGAACTGTAGCGTAAAGCCAGCCTTACCGTATTCCAACTCACGCTCGCGCAGGGCATCACGGTCAAAGCGCACTGGGTCTGTTGGAGTCCCCAGCAAGTGCCTCAGGGTTCTCATCGTACTCAGCGCGTAACATAGGAGCAAGACGCTGTGAGTGATCAAGAGGTTCTCTTCACGTGTCCTTGGGTACAGAGCAGGCCAGATAATGGTTGTGTACCCACGGTTATCCTCAAGTTCCTTATAGAGAGTCATCTCTGTCTGAGGTGTACCAAGGTAGATAACGCGAGAGGAAGGCAGCGGTTTAAGTAACGCAGCGAACTCCTGAACCAGAGTCCATAGCTTCTCACGGGCACCCATAGTTGCGCTGTTAGACGGAATCTCAACGTCATCCGCAATGATAATGTCAGCACGGCTACCAGTTAACTGACCAGTGATACCTACTGATTTCACACTAGGAGAGTGGTTAGGATTGGCTGGGCCTACATCAAAGCTGATTACCAGTCACGCTGTCCGGGTCTTGGCTTTAACTCAGATAGGAATGGCAGCAGGTCAATGATGTTCTTAATAAAGATGGAGTTAGCGTCTGCACGCTCCTTAGAGGCTGATACGATAAGTATCTTCAATTGAGGGTCTCTCCATAAGGACCACACAACGAACGCACATGTGATGAACGACTTACCGATACCACGGAAAGCCTGTAAGATGAACTTCTTGTTGTCTCCATTCGCCAGCACCTTAGCCATGTCAATCTGACACTTAGTGGGCACCGGTAGGTTTAGCGCCTTCCATAAGACGAATAGGAACGCCACGAAGTCTCCTTTCAGTTGCGCCACTACGAGCGCATTACGATTGGATTGAGTAGACACATTGCCTCCTTACTTGATTTCCTACTTACGTTGCAGTTCACGAATAGTATCCTGTAACGCACGAATCCATGCGTCACCCTTCTGGGTCACTGCGAGAATACGTTTAGCATCTCGGTCGTCAAGTTCGGCTCGACCATCAGGCTCGAATCCACACTGACCATCGGAGGTTCCGGTAGTTTTGACTCTGACGCGCAACCGCTTACCTGTCGCTACGCAAATCAGAAATAATCCTATCAGTGCTCCCTTCCAGCGCGGCAAGGTCTTCTTGATACTTAGCGGATCCGCATCGATTGCTCAA
+
&$%%%$$%)+.+5633444:<<<=@:::<?DJJB@=:5128<;=911,+))+.-./0BEDEBCDACBBJ;8877776&&&(*''('-.3;=?@CBBDCDCBF985-----**))))**,(((3*)),**+>>CEIJHIFFGG<968:BCIHFJFFJEJEFCGJHJJJFFJFGFJJJJ>222HDJIJJJJDDGDEJJJGFJGFFDHFICCCEFJGHHHHJJJJJJIJIGGFCC999:;;<=IIJHFGEIIIJJJJJJIHFJGJJHIJHGCDC@AABDGJGD?<A<9J>GIIFCFGJGJJCFCDJFHGJJIJGHEJ=<<>GEFEGDFCDI@@@@ED=@3..56DEJJJFDJFEIJJFJEFHFJGJJJJJJBBAJHJGJJJJGIA???EIEJJJJHJGHJJHJE?FEFJ=:::>HEBGGD??EJEF?FJGJE@==;>+**,677BA?@;;:;JGFCC8778A4333=(&%%&''+735CHCCBJJGHHIFDJ,F?@?AAAA;;;:IBCDDFFIFGEIJJJIGJJJJIBB?>ABCEEDDEIGCEA00.45('')'%$$%%&(*0'02()?<>>>J@<<<ABFJHJFJIFJJJJFGJJDBFJFEJIIGGHJIJEIBBBADFIJGJFJJBDCC@B<:<>BABDFJGHFDGHCABFFEJEEAJ@85345=BEJJFJFJHGE@J6222EGF<=FHDJEFJJCIJJJJHEFHJGEJEJFEJFJEEFFGEHIGJGFCA??@CGJJEGGCDCCDA*)).EIGJJJIJJJJJJJJJFDJHJHCJCABCDGJGJGEJ<<<JFGJIGGJFJJJJJJJHGHJJJJJJEJJAB@ACJB@?>?FHJIJJJGHJHJHGIHGHGHFIFJ4444ABAJCCACEFJJFJJFJJJFCEDHJFFGFDDFIJJGBCEEHJJJHJHGG<<<EFHFJJHHEJJGDEJCJDF42.%'(*4566H99:GGHBBECDDIJGJGJJJJJJIJJJJIH@=>6<;>@ABGHHGJGJEJJJJJIJHJJIDJ3IC@BBFFJGGJCGGCECCJJJJJJJJHHJJJ:9989CHF56444-''&&)&&'(.78AB@<;<DCEJJGGJGJJIHGFFJJJJFDEIFJIGGJJGB99BJJFGEJGF@@A<=<=>8777:8=CDEHHDJJIEFJIGIIJJIJJJHFGFIGJJGJJGGJGIJJJGJGEEIJJJJFFJCDGJHJJEGJJGJEGEEEEJFGJJJHJHGFEJDIGHDDED<EEGIEJJIJFJJJEHIIJIHJFIDECHEBAA5+)))0(&%%%&,****,3AEJGEJJDJJ::EEIIGFG;;<JJGIGHJJJJJD>?DGJIFJGHEDJJJIJJJFIEJJJGJHJJJIHJFEJJ@===@JIJJGEJID??IFFJ@@EEGHFFJEJABCBIHFHHJJAAAEECB;<CGIJFJGEHJEIIGFJJEJJJGDCFFJJHGGJHJCDEFBBBCIFJHG<:::?=?DFGB@@BDJJDJJJJIHIEIDEFFHGECFJE>>BD>?J<:///1C@AABFGIGEDCBFJIJGHFDJGFGEFGJC<JIJJJJJHJJIEIHCBECJIFJ<::32245444>?>J>=?AHIG?>>>JEGDDEGEJFJJIEEJ'''%$$%*3CFFAAB=@<DFJDHJHJEIEIHG???=<<>@@ACGJFEEEGJIFCJCBEJA@>::B>???AAAABCCBFJJJIJHCC.++..10555****79<=@AJEHJA));;DEJJJGJJIFF<=9:-/+AGJHJIJJICHFE@2222311)*)*70...11116579BBAEDEIJIJJGJJGGJJJJEJHHJFIGGHCBDBJJJIJHFFABBD@CCFJGGCCDCFCEJFJEGDEHHIJJHIDGJFIEGGIEJFJJJJJJFJJHHGGFEEJIJJJJGFJEJFJGJFGHJJJJHHD??@EJFCAC=B?A?BFHHJFIFJGJJJFIAA768?BJJJFGIB<?.+))+456766556ABIGGJJJJIGJHIJJB===<;;;<JGIJJJJFJJJI====JIJFFCACH=JFJIJJJJIGJJJJJJJJJJFJJJFIIJJFA?7=?EEEJEGDJJDDFGGJIJHGGJGDD''''B=:9651J.,47DFJIJHJIJJJHIJJJFFIJHIJJJGJJIJIJFJJJJJEJJGJEFJJEJDDJJHJFIEJJ:8<>A<;<;75---,20.085589CEDEFJJJIGGJEJBEDJJJHJGCECGJIJGJJJDFJFJJJJJJGDEDABABHJJJFJJIJJHJHJJJJJJBCA=@EDJJJFDFJE99JFHGIHGAFHGB@ABECJJJHGFJIEGCFGGGHJJJFIJGJGJJJJJJJJFJGIJJIJIJJJJJJJFJJJJJFJJJJFFJFGFGDDJBJJFFEJFJEFDDFDHGJJJJGH111-.+,))).5=<@A?@@GDCEGII@AJFJFHEGJJJIIHJJJHIIJJIIIGIJGHGJIJJJJFJJJJIJGHEJJCBEHII@??B@HJIJJJHJJJJJJJJHGJF9889DDEIDDDGGFGJJJJBABJJJJGJFGJGHEGF))))+*()*,--0BHFEEDEJI;666:?7/,,,-211?@@BFFFDEJEJEJHJJEJEFGGJFJJGFIFFJCHGJJFI>>>:=<=>>577775320///($#
@Stanford_s2n_6_T7_No_Sap1_6_8_10_23_Linear_2800_159
TTGGGCTCGCATCTCTTACTGGAGACCTCAGACGTTCACTGGAGTCTGTCGTTTGCTCTATACTCACTTGTAGCGATTAGGGTCTTCCTGACCGACTGATGGCTCACCGAGGGATTCAGCGGTATGATTGCATCACACCACTTCATCCCTATAGAGTCAAGTCCTAAGGTATACCCATAAAGAGCCTCTAATGGTCTATCCTAAGGTCTATACCTAAAGATAGGCCATCCTATCAGTGTCACCTAAAGAGGGTCTTAGAGAGGGCCTATGGAGTTCCTATAGGGTCCTTTAAAATATACCATAAAAATCTGAGTGACTATCTCACAGTGTACGGACCTAAAGTTCCCCCATAGGGGGTACCTAAAGCCCAGCCAATCACCTAAAGTCAACCTTCGGTTGACCTTGAGGGTTCCCTAAGGGTTGGGGATGACCCCCTGGGTTTGTCTTTGGGTGTTACTTGAGTGTCC
+
'(&)))*)()+/10/0;7788?CDCCDB6++-,(()(/5?@EGHJFJHG????EJHEFEGGEFFFEJJJJFIFJIJJB>??EHFFJJJDDGDFCCCCFHEIGJFJHEG@@?AFHJIGJJD@@@AFDHJFCCBBCFJJGFDCEE@?A@BJFCEA@?AEEHEBGEJDFBDGGHCBA?@??BCCFDGIFJEFGHEGIJFCCDGJFFDIDFDCDDCDC@33EECB?@@AHDJIDJEE,,,,@JGDEDJJIDBABBCBCCEJDCEJDBADECBBA@ACAABCDFE<<=?JC@9?<8:;DA?@<<=>>>>>B?>><<;=BABCACJ5555J43335>><<<=BBABA@@=<ABAEA=555;IA=<<>>,/+*)((()''''/7==;<:;@??>=?;<:;300056555<;-/013.4---,87:9=8:779<:0((('((**,,<<;;;=;:986667777+*)(%*,--/'%
@Stanford_s2n_6_T7_No_Sap1_6_8_10_23_Linear_2800_160
GTAGGTTTAGCGCCTTCCATAAGACGAATAGGAACGCCACGAAGTCTCCTTTCAGTTGCGCCACTACGAGCGCATTACGATTCGGATTGAGTAGACACATTGCCTCCTTACTTGATTTCCTACTTACGTTGCAGTTCACGAATAGTATCCTGTAACGCACGAATCCATGCGTCACCCTTCTGGGTCACTGCGAGAATACGTTTAGCATCTCGGTCGTCAAGTTCGGCTCGACCATCGAGCTCGAATCCACACTGACCATCGGAGGTTCCGGTAGTTTTGACTCTGACGCGCAACCGCTTATTGTCGCTACGCAAATCAGAAATAATCCTATCAGTGCTCCCTTCCAGCGCGGCAAGGTCTTCTTGATACTTAGCAGATACCGCATCGATTGCTCTTCC
+
((&%&)*))')//@DJFIJJJJHJIDCHJJEGHJJFHGJJJJJJJJJC?2CJJHEJCAA@BGEGJGG?BBFJJFFJ<;/-01-,-.3877672/...J.4558ABCBA@20050789@7EDGFFIGHJJJIJHHJGEEDDCEEDCCFF>===>JGJFFJIGHIJJJIJDFDCABCIBBE>?>@AJA?>><<7667=GIIJEJFHGJBCBDJJJJJJJJJJJJJHEDB@41+***/1--,,/2*))/6JFGHIIIJJIJGJJJJEHCFFHA?:A@A?J6'''CFJGGJHJGHJIJJJJJJDJIJJJJHJJGJGJJJJJJJJJJIJJJJJIJJD>>=<5445><7/0<JHFJHGJFIJGJJJJJJJJJJHIJJEDFGFHJEGJ@@554)))*+'&&.0(&
@Stanford_s2n_6_T7_No_Sap1_6_8_10_23_Linear_2800_161
CCTTCATTCACTGGAGTCTGTCACTTTGCTCTATACTCACTTGTAGCGATTAGGGTCTTCCTGACCGACTGATGGCTCACCGAGGGATTCAGCGGTATGATTGCATCACACCACTTCATCCCTATAGAGTCAAGTCCTAAGGTATACCCATAAAGAGCCTCTAATGGTCTATCCTAAGGTCTATACCTAAAGATAGGCCATCCTATCAGTGTCACCTAAAGAGGGTCTTAGAGAGGGCCTATGGAGTTCCTATAGGGTCCTTTAAAATGTTCCCATAAAAATCTGAGTGACTATCTCACAGTGTACGGACCTGAGAGCCCCATAGGGGGTACCTAAAGCCCAGCCAATCACCTAAAGTCAACCTTCGGTTGACCTTGAGGGTTCCCTAAGGGTTGGGGATGACCCTTGGGTTTGTCTTTGGGTGTTACCTTGAGTGTCTC
+
&&&&%&*'%%'((****&%%&%%$$%(-00-..499=??@DCFEDBAA??AA@CDCDADDJGGDF?>>=@B?@>>?A;9995566::831017344////897787<;<>@@@EFB@?A@@DB==<<>@@9778;DBAC@???>=<<=?@<<<<BA@@?>B@?A@@?@?>??BAC?====>==;:::>>=??<:::;AD@AAADB?++*+99>>?EDA>=<::<=>=<<==;>J>;;<<>==>@@B=;;<@;:556;8?<988...11))&%&(*/,-3?C>=>9888?AA@?@>=77B@?@A><;7.---/*(')(()*412+**+BE62122//3=;;::8789?;;:;>>@?>=<<<<==;A:9;:<<<3037+4599989;A><;<?A<<;;>C?<<<==<==88@=<<==<<<@>??>?;;::=>A<6667:974
@Stanford_s2n_6_T7_No_Sap1_6_8_10_23_Linear_2800_162
CAATAAGACCTCGAGTTACTCGCTAAGAAGGCAAAGCAATGGGGAGTCCCAGACGGTTGTCTACGAGAGTAACTTCGGTGACGGTATGTTCGGTAAGGTATTCAGTCCTATCCTTCTTAAACACCACAACTGTGCGATGGAAGAGATTCGTGCCCGTGGTATGAAAGAGATGCGTATTTGCGATACCCTTGAGCCAGTCATGCAGACTCACCGCCTTGTAATTCGTGATGAGGTCATTAGGGCCGACTACCAGTCCGCTCGTGACGTAGACGGTAAGCATGACGTTAAGTACTCGTTGTTCTACCAGATGACCCGTATCACTCGTGAGAAAGGCGCTCTGGCTCATGATGACCGATTGGATGCCCTTGCGTTAGGCATTGAGTATCTCCGTGAGTCCATGCAGTTGGATTCCGTTAAGGTCGAGGGTGAAGTACTTGCTGACTTCCTTGAGGAACACATGATGCGTCCTACGGTTGCTGCTACGCATATCATTGAGATGTCTGTGGGAGGAGTTGATGTGTACTCTGAGGACGATGAGGGTTACGGTACGTCTTTCATTGAGTGGTCGTTTATGCATTCAACTGCATAGGGATGCACTATAGACCACGGATGGTCAGTTCTTTAAGTTACTGAAAAGACACGATAAATTAATACGACTCACTATAGGGAGAGGAGGGACGAAAGGTTACTATATAGATACTGAATGAATACTTATGGTGCATAAAGTATGCATAATGGTGTACCTGGAGTCCTAAGAATGGTGATTATATTGTATTAGTATCACCTTAACTTAAGGACCAACATAAAGGGAGGGACTCATGTTCCGCTTATTGTTGAACCTACTGCGGCATAGAGTCACCTACCGATTTCTTGTGGTACTTTGTGCTGCCCTTGGGTACGCATCTCTTACTGGAGACCTCAGTTCACTGGAGTCTGTCGTTTGCTCTATACTCACTTGTAGCGATTAGGGTCTTCCTGACCGACTGATGGCTCACCGAGGGATTCAGCGGTATGATTGCATCACACCACTTCATCCCTATAGAGTCAAGTCCTAAGGTATACCCATAAAGAGCCTCTAATGGTCTATCCTAAGGTCTATACCTAAAGATAGGCCATCCTATCAGTGTCACCTAAAGAGGGTCTTAGAGAGGGCCTATGGAGTTCCTATAGGGTAGCTTAAAATATACCATAAAAATCTGAGTGACTATCTCACAGTGTACGGACCTAAAGTTCCCCCATAGGGGGTACCTAAAGCCCAGCCAATCACCTAAAGTCAACCTTCGGTTGACCTTGAGGGTTCCCTAAGGGTTGGGGATGACCCTTGGGTTTGTCTTTGGGTGTTACCTTGAGTGTCTT
+
.('(&&&&%%%&*+14:2--,-?ABEJJJJJJGJJJJ1112JFHE><76*'///---/A?6445//0<>ABCCDFHHIGGJJHJIJGGJG===>HEEEGGFC0///5ABC@EJFICBEDFJEJGHJJJJGJJJJGFCDEJJHJDJJA@?DDGJJJEJGJJJGGEFJJFJJIJJJJJJIJHJGGJJJJFJD56GJIJJJJGHJJJ@====JJHJHHJJIJGGJHCBCBJJCCBBG@)))(((*-CECCCCJFDEEHJJHJABADJJBA::;;:??CJEJJJEJGHJGG>==>>JIGJJJHIJJIJJHJJIJJHJJJJHJJA>?>@@?CJJJFJHJHJJJJJICIJJJHGIJGEFBBDDJJJJJJJFJIJJJJHBBACJGIJEEFFJJJJ@5HJFGGIJJJIJJJJIBDDJEIDCBJDCDEEJEEEHFHHJJJJJFFHGFGJJGJJJJIJFFGJJGJGJJJGJFJJFJFJJGHAAABEAB>=CHJJJFFGHJFIEFEJJJGC==<EGIJHDEFIHGJJHJIJJIEJEEEBGHCJ665578@?8BBACECJJFECEJEJGIJGGEE777**,,-,,*+*)+'&$%&-,--0015433334310//01133/..0433233333356431110135643421131,,,-12322200.***,44542101155363012133,))),1222332100.0//1123544311102333222011130///10011110001323322236'&&),(('(**24454444442220222211321000235463333201/101256630001664542...3.-431112.../31110221333333342---.//./2222385430--,.344544520/./274433456567666521.+++-015882****6400005542111456722001241--.0332/3+,++-123333110/---.02353222679855/-,,/62111344443111256000030,,,.001/00120001624463332211460..)*0022364553322321..//45.../43345564321211110112332211101///04433410.//132-))*,./0012133475322201233111578=J545341/..047433461.---0/((('+%*2411..//20//155334464323421//135544430/.+,,-444334111399870../4860/.023432//56555662223754444222466483///022221511311//0137/.0350001685111245851153233332165544300/-,,.+,.01220)
@Stanford_s2n_6_T7_No_Sap1_6_8_10_23_Linear_2800_163
GTACCGTAACGTCACATCAGTCCTCAAGTACACATCAACTCCTCCCACAGACATCTCAATGATATGCGTAGCAGCAACCGTCAGACACATCATGTGTTCCTCAAGGAAGTCAGCAAGTACTTCACCCTCGACCTTAACGGAATCCAACTGCATGGACTCACGGAGATACTCAATGCCTAACGCAAGGGCATCCAATCGGTCATCATGAGCCAGAGCGCCTTTCTCACGAGTGATACGGGTCATCTGGTAGAACAACGAGTACTTAACGTCATGCTTACCGTCTACGTCACGAGCGGACTGGTAGTCGGCCCTAATGACCTCATCACGAATTACAAGGCGGTGAGTCTGCATGACTGGCTCAAGGGTATCGCAAATACGCATCTCTTTTCATACCACGGGCACGAATCTCTTCCATCGCACAGTTGTGGTGTTTAAGAAGGATCCATTGAATACCTTTACCGAACATACCGTCACCGAAGTTATCGTCAACAACCGTCTGGACTCCCCATTGCTTTGCCTTCTTAGCGAGTAACTCAAGGGTCTTATCGGAGTAGCCATCACGGAAACGCTCCAGCTTCCATAAGGTAGATGTAACCGTTCAGTGTGTACAGCACAGCGTAACCTGTTTCGTCCTTACCGCGACCACTAGGGTCAATGACCAGAATCTTCTGTTGGTACTGACCTGAGTTGTTGGAACAATCGTGGTACGTATGCAGGTCATCACCCTTAAGGCCAACGTTAGGAAGGTCCTCAATGATGTTCTGACGGTTCGGAAGCCACTGGTAATGCATTGGGGCCTTCTAAGTCTAAGGCCGCTACGATAGCGTCACGAAGCCTGGCAACTCTCGGCATCACTAAGGTTAGGGTTAAGCATGAACTGTAGCGTAAAGCCAGCCTTACCGTATTCCAACTCACGCTCGCGCAGGTCATCACGGTCAAAGCGCACTGGGTCTGTTGGAGTCCAGCAACTGCCTCAGGGTTCTCATCGTACTCAGCGCGTAACATAGGAGCAAGACGCTGTGAGTAATAAGAGGTTCTCTTCACGTGTCCTTCGGTTACGAGCAGGCCAGATAATGGTTGTGTACCCACGGTTATCCTCAAGTTCCTTATAGAGAGTCATCTCTGTCTGAGGTGTACCAAGGTAGATAACGCGAGAGGAAGGCAGCGGTTTAAGTAACGCAGCGAACTCCTGAACCAGAGTCCATAGCTTCTCACGGGCACCCATAGTTGCGCTGTTAGACGGAATCTCAACGTCATCCGCAATGATAATGTCAGCACGGCTACCAGTTAACTGACCAGTGATACCTACTGATTTCACACTAGGAGAGTGGTCAGGATTGGCTGGGCCTACATCAAAGCTGATTACCGAGTCACGCTGTCCGGGTCTTGGCTTTAACTCGGATCAGGAATGGCAGCAGGTCAATGATGTTCTAATAAAGAGATTGGAGTTAGCGTCTGCACGCTCCTTAGAGGCTGATACGATAAGTATCTTCAACTGAGGGTCTCTCCATAAGGACCACACAACGAACGCACATGTGATGAACAACTTGAGGTTTACCACGGAAAGCCTGTAAGATGAACTTCTTGTTGTCTCCATTCGCCAGCACCTTAGCCATGTCAATCTGACACTTAGTGGGCACCGGTAGGTTTAGCGCCTTCCATAAGACGAATAGGAACGCCACGAAGTCTCCTTTCAGTTGCGCTTAAAGCGACATACGATTGGATTGAGTAGACACATTGCCTCCTTACTTGATTTCCTACTTACGTTGCAGTTCACGAATAGTATCCTGTAACGCACGAATCCATGCGTCACCCTTCTGGGTCACTGCGAGAATACGTTTAGCATCTCGGTCGTCAAGTTCAGCTCGACCATCAGGCTCGAATCCACACTGACCATCGGAGGTTCCGGTAGTTTTGACTCTGACGCGCAACCGCTTATTGTCGCTACGCAAAATCAGAAATAATCCTATCAGTGCTCCCTTCCAGCGCGGCAAGGTCTTCTTGATACTTAGCAGATACCGCATCGATTGCTCTTTAGATG
+
+)*1.'*'''&$##%##%%%%%&('(----.,.+-3.-.*+.1--60@===>GJJJFGJGFIJJJGJHGGFE@>?:99;<<(''''%$$%&&'((J*+*+3:9788CFCCD@@@>@?@99:87:DECJEJJJGFFFGDD??J@CC@BJJHJJJIJJJGJJJIIGJJJJJJB@JHGHGJJJJFJJ>>CJJJGIJIJJGHJJJIJHEH;<1---/.02*''';:3>;<?>>BAGJGJI>?EJEEDBICEGEJGJEGJJJJJJJJJJJJGHGIJED*))*JJJJHJJJJJIJJ===HDJHGJJHJ???8888=;8=@HJGGEFHDJIJJHDDEFJJFJEJJGGJEJGEFJIJDD=:45,,-.GJFJIJJJJJJIHJIJIIHGJJHHJJ<@<=CCEJGA@<=FBFEBBFJGFHEGJJJJIFJGJJJJJJJIIJJHHIJJFHD=544'&$$$$(9:CBCCC4*78-FEJJJJJJJFJJJI=>=>J@'&'&)//11/114=ABDJDE@???JJGJJJIIJJJJJJIA@@4665667:==AAEGDJJEGBB554++/73111/''$$$$%%'.+&$$$)9;989EJBBCECHFAAAEFJJIGJCJE=9445JJJHIGJIJJJJJJJJJFJJGGF?A99FGDD;JGIJJDFJ>>??@@AJJJJHIJJIJIJJJFJJDJFFJHJJJIJJH@>>9....///0>@BHDEGGJHJJHIGJJJJGJECFJJJGJBABAJH;?HJG@?7077/(),3DEGJJJJJACBCDHJGHDEJJGFJJGI>?BGJEGJFJIJJDHEHDCC::::EFDA<00&$$%$%$$5=BEIDDGJGJHJJEFEFFF==>8770,+*'$$%$(*(*47>G@>>?JDJJJ>===<C:><@@CHEGJJGJJFFEJGJFJJJIHECDH;::;=9::9@<<====JHFJ8777JFEGJJFHIHJHJJHFJJIJAAC@A888<64465'&%%()+*,**+&&&&*+88:;<IJFEGDHHGEG?>::<<5J3411@?>=99:?DA;9C88JGJI3222(((-1,,>GGIGGG@GAGJDCJD<;84)&''977;;;ABJIJJHGGJIJHJJHJJJJJIIJJJFIJHIIE856/-++-.1@<@5?A@?BJGDJJJJHJJGJJJJJJJJHJJJJJJHHJJHIJJJHHIB>;?:DDDJEJHJGFFJJGIGHJGFA@@:<DDBB?B660872+../..2//-/GHJHJIHFGJEEJJJDDB@JBAABDDDAEJF>7678@GIJIDCEFIFJGJJJHIGGFIIJJJFJJJFJJJJHGCBDEJIJJEJFGGGGJJJJJJIIJJGIDFEJJGJFJJGGJGCC'''''+**55:9889;CB???DJGJJFDDDJGJHEEFJJGJEEEGJDJDEJGGIJGJIHG:GJJJHGJJGGJH77665---.-**+:BCGJFDDDBA?>7('''***+)&'&'),--,**-/.,->BCAHEFBBFDJ8--./3356=5;<<BGJGDHJDJJJJJJJGJHJJGEJ><;;4/1//--J=@;<=>JEHEIHJJJFEDCCBFEFGJJGHGJFHECJG)))*;&%%*+-0/221?>?EEHGEDCA?('///0245>><?A?DFB?=>>JJGJJJGFEDA10//,(+56>GHJJ@@@@JJGG4445*****?CEA?>@ACBCCHIGFHJJJJJJGDJBE=CD6-,,'&&'(0-,+)+//0043111>?<111.--)%%'&##$$&()+-1.-..0222223,+++,.--+1.4<0;;;:8692389=BEHJIJEIJJIDJJEHIHJJHIDBF66664333445CI>:97>A@A;;;;AB>@EABA86557JJ>@A@BBJGBCBJCEDFDFIHBCB3---?BEC<;=<976('&%'*''**,/.3<@BIJJIJJJEBFDGJJ=>@BJJDHJJGFB@AB@ABHFFGJGDFFJHJDEFGE<<<002189FEJHJJJGEDFBDGDJBABBIEJHJJJDBHDFIJJDDDFJJJJJHEHGCBA:;AHJGJHDJFJJJJJJE@BC@HFJJJFDGIGJFFCBJFECBFCABB;99536/%$$$%
@Stanford_s2n_6_T7_No_Sap1_6_8_10_23_Linear_2800_164
ACCAGTGATACCTACTGATTTCACACTAGGAGAGTGGTCAGGATTGGCTGGGCCTACATCAAAGCTGATTACCGAGTCACGCTGTCCGGGTCTTGGCTTTAACTCAGATAGGAATGGCAGCAGGTCAATGATGTTCTTAATAAAGATGGAGTTAGCGTCTGCACGCTCCTTAGAGGCTGATACGATAAGTATCTTCAACTGAGGGTCTCTCCATAAGGACCACACAACAAACGCACATGTGATGAACGACTTACCGATACCACGGAAAGCCTGTAAGATGAACTTCTTGTTGTCTCCATTCGCCAGCACCTTAGCCATGTCAATCTGACACTTAGTGGGCACCGGTAGGTTTAGCGCCTTCCATAAGACGAATAGGAACGCCACGAAGTCTCCTTTCAGTTGCGCCACTACGAGCGCATTACGATTGGATTGAGTAGACACATTGCCTCCTTACTTGATTTCCTACTTACGTTGCAGTTCACGAATAGTATCCTGTAACGCACGAATCCATGCGTCACCCTTCTGGGTCACTGCGAGAATACGTTTAGCATCTCGGTCGTCAAGTTCGGCTCGACCATCAGGCTCGAATCCACACTGACCATCGGAGGTTCCGGTAGTTTTGACTCTGACGCGCAACCGCTTATTGTCGCTACGCAAATCAGAAATAATCCTATCAGTGCTCCCTTCCAGCGCGGCAAGGTCTTCTTGATACTTAGCAGTACCCGCATCGATTGCTCTTTGGT
+
665212376788867FFHJJGEDCFCJJGGIJJJJGDI>=<=CJIJJJJGJJJFJHIJGJCCEFFJJFJJHJJJHGJJJJJJIGEED5JFJHIJFJGGHG77681,,,0,,,/9:;CJDCEACFDJIHEJJGHJJJJHFJJJJJJJJGJIIJIJIGJJJJJJJHJJIFDDJ<FJGFJIHJJJJJJIJJJJIJJFJHFFF=<==IJHIJJJJEGJIIJFCC=86')'(5''''7767?AJGJJJHGFGJECHJ=GJIJJGEIBFHEJJJJJJGJJIEGDJ@@CDEDCIIGJDJDACCFJGJJJIEJHJ<;:993467:JCCCCDFHJJHJGFHDJJJJJJJGJGJJJJCJEJJJJJIIGJHJFFE71*3///<@@>>>IEHIDHA88@DFJEFJJGJ@B@>?@?@?61../63334GEFJFFDFEEEBFFHJIJJJGFJJGJFJJHGJJJEDJABJJGHJJJJJJFJJJEGJHJJIHJJJHJJIGIJJIJHJIHGJJJIJFHEG5556=@=BJ@?@ADGBAA;3389<D>:::;C?>;9:A;:7:CEEJEIDJJJEJJJIJIJFDEJJJJJEBAADHJJJCCCDB;<=>::CBHJJGHHJJGHGGEICCEFGJJHFIHFJJJGGFJHFIJJEDFBDDB===AGEJJDFEDGGJJJGEDJDHEJFJJHJJIJHJIHJIIJJGHJJHGJFJGJJJJIGH??>AH::98=<9<>><88444,-('(-,&019D>>>>C@A>>=.*'%
@Stanford_s2n_6_T7_No_Sap1_6_8_10_23_Linear_2800_165
CTCATGCTGACGCGTTGACATAGGAGCAAGACGCTGTGAGTAATAGAGGTTCTCTTCACGTGTCCTTGGGTACAGAGCAGGCCAGATAATGGTTGTGTACCCACGGTTATCCTCAAGTTCCTTATAGAGAGTCATCTCTGTCTGAGGTGTACCAAGGTAGATAACGCGAGAGGAAGGCAGCGGTTTAAGTAACGCAGCGAACTCCTGAACCAGAGTCCATAGCTTCTGCACGGGCACCCATAGTTGCGCTGTTAGACGGAATCTCAACGTCATCCGCAATGATAATGTCAGCACGGCTACCAGTTAACTGACCAGTGATACCTACTGATTTCACACTACGGAGAGTGGTCAGGATTGGCTGGGCCTACATCAAAGCTGATTACCGAGTCACGCTGTCCGGGTCTTGGCTTTAACTCAGATAGGAATGGCAGCAGGTCAATGATGTTCTTAATAAAGATGGAGTTAGCGTCTGCACGCTCCTTAGAGGCTGATACGATAAGTATCTTCAACTGAGGGTCTCTCCATAAGGACCACACAACGAACGCACATGTGATGAACGACTTACCGATACCACGGAAAGCCTGTAAGATGAACTTCTTGTTGTCTCCATTCGCCAGCACCTTAGCCATGTCAATCTGACACTTCGTGGGCGCCCGGTAGGTTTAGCGCCTTCCATAAGACGAATAGGAACGCCACGAAGTCTCCTTTCAGTTGCGCCACTACGAGCGCATTACGATTGGATTGAGTAGACACATTGCCTCCTTACTTGATTTCCTACTTACGTTGCAGTTCACGAATAGTATCCTGTAACGCACGAATCCATGCGTCACCCTTCTGGGTCACTGCGAGAATACGTTTAGCATCTCGGTCGTCAAGTTCGGCTCGACCATCAGGCTCGAATCCACACTGACCATCGGAGGTTCCGGTAGTTTTGACTCTGACGCGCAACCGCTTATTGTCGCTACGCAAATCAGAAATAATCCTATCAGTGCTCCCTTCCAGCGCGGCAAGGTCTTCTTGATACTTAGCAGATACCGCATCGATTACCTGGC
+
44-)(%$'%$##%())'('()3556?@@CIGJJJJJJ5001/00/((6:?JJGJGJJJJJJJJJJHGEGEFJFA>>=?;>DBE??@JJJJJJJJJJG@>>BEHJ@@AADCEDIFCFFJJJJJJHGIHIJJJJJJJJJJJJFIG@?BHJIGJJDGBBCE><=99BJFG@B?A=JJGJJJJJJJJJJJJJHJGFEJIEFHEGFJJFJJJJHJJJJHJJGD:8/....47..12<>BDJEBFGJ:::;JJFHGBGC=@AAEHIJJJDCDFHHJJJJJHJJIJFHJJCCDEJJJJJJJFJJJJJGEDFEIJIJHJJJJJHGIJJJJJHJJJHJJJ?<;,+*,*)))BJFEGJJJIJJJJJJJJJGJJJIGDBCEEFEGJGHHJGJJHJCCEEJFGGFGEJHHCIJJJJJJIJHJJJJJHJGJGHHJJIJJJJJJHFEBEH6444JJHJJJIHJJJJIIJJIJJJJJJHJGHIJJJJJJJIFJJDCE5DDCEDJJJJHJHEJJJJIJJFJI<65559<GIJJJJJJJJGJJGEJJJJGIJJHJHJJJJCCCEHJJJHJJGJJJDEDDJJHJFJJHJJJJJHEGJJIJJHIHJFJJJJGJJHJJJJJJEJJGJJFJJHJJJJJHJJJGA=?JIGHJIJJJJHJJJJJJEC10008::&&&&)7413426546?BEEFJJJJJJHEJJ,,,7FEJIIJEEFJHIEJJJJIJJJJJJIJJHGIJIFFFGBGAEEFEHDHJJC;:;D>EGFHJJIJIJJGGJJJHJJFJDA@B/--/6HIJIJIJJGIJGJJJHJJIJJJHJJJGHGJIIJFJJIJJFJFDCID((())IBCCDEDDJJJDFHDHFGHFJIJJJJEDCEFJFJBEIJJIJ>>>>EJIGJFJED>=>@?BD>JA@ABJEE/+*,*2?<??HEJFGJIIJIGIIJJFJJHJJIGJFJJJHFIJJHJJFHJJJEHJJJJGFIJJJJHJIJJGHJGJJFJGFEEA>>=?=>GCFFJJJJJJJJJJJIJJHGGB?@JHJFGHIFFGFJHGJJGFJJJGJIEGGIJJGHJGCC@@*(()-'%$$###
@Stanford_s2n_6_T7_No_Sap1_6_8_10_23_Linear_2800_166
TTACAGAATCAATGAGTAGACACATTGCCTCCTTACTTGATTTCCTACTTACGTTGCAGTTCACGAATAGTATCCTGTAACGCACGAATCCATGCGTCACCCTTCTGGGTCACTGCGAGAATACGTTTAGCATCTCGGTCGTCAAGTTCGGCTCGACCATCAGGCTCGAATCCACACTGACCATCGGAGGTTCCGGTAGTTTTGACTCTGACGCGCAACCGCTTATTGTCGCTACGCAAATCAGAAATAATCCTATCAGTGCTCCCTTCCAGCGCGGCAAGGTCTTCTTGATACTTAGCAGATACCGCATCGATTGCTCTTTGAGC
+
'''+('(((()))&'**-//03J8:8<=@AFEDG?AADBJIJJGJJJBC@3DDHGJGJJJJIIJFDCEJJJJGDDIHGIHF?@@ADCEDJIJIJJJJJJJJJJJJIIJIJJGDCFJIJJJJJJJJJJJJJJEGGIDBFEJIFJJJJJJJJGJJGJFJJJH?<<?<EHEGHDHFHJJIIHJJGA@<;<<DJ><;9:;;@AABJJJGFJJJJHJHDGJJJHJIJJJGEFD><<=JJJJE=>IJJJJIJJJJJJJJFJJ>;::<@=6;95=5:?CIHJJHJJJIJIJJJIJIJJHIJFFCJJHJIJJJJJJJJJGEDFJHJA@A3*%%$
@Stanford_s2n_6_T7_No_Sap1_6_8_10_23_Linear_2800_167
TGCGCCAGTACATCACGGTCAAAGCGCACTGGGTCTGTAGAGAGTCCGGCAGATTGCCTGGGTTCTCATCGTACTCAGCGCGTAACATAGGAGCGCTGTGGTCTTCGAGAAGTTCTCTTCTGCACATGTACCTGGGTACAGAGCAGGCCAGATAATGGTTGTGTACCCACGGTTATCCTCAAGTTCCTTATAGAGAGTCATCTCTGTCTGAGGTGTACCAAGGTAGATAACGCGAGAGGAAGGCAGCGGTTTAAGTAACGCAGCGAACTCCTGAACCAGAGTCCATAGCTTCTCACGGGCACCCATAAAGTTCGCTGTTAGACGGAATCTCAACGTCATCCGCAATGATAATGTCAGCACGGCTACCAGTTAACTGACCAGTGATACCTACTGATTTCACACTAGGAGAGTGGTCAGGATTGGCTGGGCCTACATCAAAGCTGATTACCGAGTCACGCTGTCCGGGTCTTGGCTTTAAACTCAGATAGGAATGGCAGCAGGTCAATGATGTTCTTAATAAAGATGGAGTTAGCGTCTGCACGCTCCTTAGAGGCTGATACGATAAGTATCTTCAACTGAGGGTCTCTCCATAAGGACCACACAACGAACGCACATGTGATGAACGACTTACCGATACCACGGAAAGCCTGTAAGATGAACTTCTTGTTGTCTCCATTCGCCAGCACCTTAGCCATGTCAATCTGACACTTAGTGGGCACCGGTAGGTTTAGCGCCTTCCATAAGACGAATAGGAACGCCACGAAGTCTCCTTTCGAGTTGCGCCACTACGAGCGCATTACGATTGGATTGAGTAGACACATTGCCTCCTTACTTGATTTCCTACTTACGTTGCAGTTCACGAATAGTATCCTGTAACGCACGAATCCATGCGTCACCCTTCTGGGTCACTGCGAGAATACGTTTAGCATCTCGGTCGTCAAGTTCGGCTCGACCATCAGGCTCGAATCCACACTGACCATCGGAGGTTCCGGTAGTTTTGACTCTGACGCGCAACCGCTTATTGTCGCTACGCAAATCAGAAATAATCCTATCAGTGCTCCCTTCCAGCGCGGCAAGGTCTTCTTGATACTTAGCAGATACCGCATCGATTGCTCTTTGGCA
+
,''(*)'('&%#%)+..01---.<;9:==@@A@@:76++,-/87522/00/))))))*+*++4<.-**,../8888;ADHJJIHJI77.+)&'.&$$$$$%%$$$$%)*,/,/.'(*63./**%&&(&&%%'&0233-,,,44669==HIJJJJJJJJJJJJIJGDDJJJJIHJJJJJJJEEJJJJJJJDI=:8>JEB<8722.3,+*))*-...222::BGIJJJHJJJJJJJFIJJJIJJJJJJHFJJDEBBCIJJJEEDCHGHFIJJJJACDCJCC?==>@=??>>>HJJJJIEEDA975.0-+)'&&'''&++./&((22:<AA@EGJJFJJJJJJGFIJJJEGJEFCD@;;;JJJHDFIHJIJJJJDJJJJJIIJJJJJJJGJGJJJDCEEJGJIJJJFBCGJJJJGJFJJJIJJJCBCABDDFDD55563....>>==>?@@EBEEJJJJJJGGHJIEJJJJJI?@;:;;/IDGJJBBBBFJEEDDIFHHHGFJJJJJJJJJJJGJJGJEJJJJJIJG@CDFB??>>A@CDJFJJIJJGAEC7DGJJGJJJJJHGGJGBAD@@??FC@@AEJFHEGJIEHJJIJJJJJJHHJJFJJJHJJJJJEDJHJJJJJJFFJHF>=>=JEJG=DF@@?@EEHHHJJGFJHG55AEHDJJFJJJFJJHJJIJFGGJGJGHJFBB?5444523=ACIJFIFGGJFIIJJHJHFFHHIJJJIJIJH>==>JJGJJJEHIIJJFJJJJJHFFJEJJJJJJICIJGIJJIJJJFABHG>8222HIJHJJIIJJJJGHDJJIFHIFJJJEHJIJJFJJJHHJIHJJGHJHHJHIJJJGGEGGJJFHJJGJFJGHAB@:JEE;9/,3499:DABBGJJJJJHJJEEDC/../@F<B8889@?>??J@:;?@BEJHJJFF=<;<;;4/./27567=?BCDBDEEJFIJJGJJGBCBCIEEFEJJEGIIJHJJEGDJJJFJJEIJJJJIJJGJGEFIEJJJJJJJJJJJJFJHFHJJADDCHGIJIJGIJIHJHJJJHHGHJJJJFJJIIFJJJJIEHFJIHJJJJFJJJDIB;<@CJIJFGEHJIHHIJF=?>;>JE><;9<=BDEIIFJ@@@@2114+*:<99:/+,&%
@Stanford_s2n_6_T7_No_Sap1_6_8_10_23_Linear_2800_168
TAAAGATCATCTGTCTGAGGTGTACCAAGGTAGATAACGCGAGAGGAAGGCAGCGGTTTAAGTAACGCAGCGAACTACCTGAACCAAGTCCATGACTTTTCTCACGGGCACCCATAGTTGCGCTGTTAGACGGAATCTCAACGTCATCCGCAATGATAATGTCAGCACGGCTACCAGTTAACTGACCAGTGATACCTACTGATTTCACACTAGGAGAGTGGTCAGGATTGGCTGGGCCTACATAGAAGCTGATTACCGAGTCACGCTGTCCGGGTCTTGGCTTTAACTCAGATAGGAATGGCAGCAGGTCAATGATGTTCTTAATAAAGATGGAGTTAGCGTCTGCACGCTCCTTAGAGGCTGATACGATAAGTATCTTCAACTGAGGGTCTCTCCATAAGGACCACACAACGAACGCACATGTGATGAACAACTTACCGATACCACGGAAAGCCTGTAAGATGAACTTCTTGTTGTCTCCATTCGCCAGCACCTTAGCCATGTCAATCTGACACTTAGTGGGCACCGGTAGGTTTAGCGCCTTCCATAAGACGAATAGGAACGCCACGAAGTCTCCTTTCAGTTGCGCCACTACGAGCGCATTACGATTGGATTGAGTAGACACATTGCCTCCTTACTTGATTTCCTACTTACGTTGCAGTTCACGAATAGTATCCTGTAACGCACGAATCCATGCGTCACCCTTCTGGGTCACTGCGAGAATACGTTTAGCATCTCGGTCGTCAAGTTCGGCTCGACCATCAGGCTCGAATCCACACTGACCATCGGAGGTTCCGGTAGTTTTGACTCTGACGCGCAACCGCTTATTGTCGCTACGCAAATCAGAAATAATCCTATCAGTGCTCCCTTCCAGCGCGGCAAGGTCTTCTTGATACTTAGCAGTACCCGCATCGATTGCTCTTTGAGC
+
'$$&(&%%&'%%$#$&)+-.0CDJEDB?=<8)(((('('-++,542EDJHHJJJJEJJJJB@AIHJ@@@@FCDBCJ1000338331+)'&&'.*)(('('(+)):555JGJFJJJGIEFJJJJJIJJECGFGIJJFJJHJJJJJJJJJJJJJJJJJJJJJJJJJHJJJJIEFJJJIJJJJJJJJJJ?>??JJJFJHJJJJJJJJJJJIJHDFJJJJJJHJGJJJJJJJJJJJJIJJJJJGG<A,++,+?A===>FJJGJJGJJHJHJJJJIEHFGJJJJJDBCIGJJH==@AFC@BCJJJJJJJJJIJJJAAACJJJD623FCFGHJJIJJJJIJIHIIGIGJGJJJJJHJ;;<JEJIJJHJJJJ?===HDGDHDCFEI;999:43-0,,'('&&,2@FFDFJJJJIJJJJJJGIJJGFJJJJJJJJFHJJ0001J>HJ7JGGIJGHBBBJJJJJJJJD>@BJ??IIJJHJJIIJJIJJJJJJJJJIGJIJJHHEH@JFJJJJJJJJHJGJIGJJJJ<<<<?FGCAA>@@?@@AJJJJJJJJHJJJJJJIJJJCCGFJIJJJGJJGJIFHJJJJE.-,.1.5;=@@=65+()*+-/0268=<<<7668::89<BI76667566<EFIJDJHF<))2(29>2IJGIJGJJJJJJJJJJJJIJHJJDGFJJJJJGJEDEJJJHJH<<<=0000AEGJEEDHA8:=5?A,DABBJJIJJJJJJJJJIJIJJ0...3HJGE?>CHHJJJJJJJJJJJIJJJJHIJJJJJJIHJJJHJJJJJJJJJJJJJJJHJJJJJJJJEJJHJJJJJDCEJJJJHJJHJIHGJHJJJJJGJJJJJJJJJJIJJJJJJJJJJJJHJJJJJJJIJJJJGJIJJIBACHJHJGEJIJJJJJJJHJGEJHJC??222+*)))0/'>>?HCBEDED@769+&$$$
@Stanford_s2n_6_T7_No_Sap1_6_8_10_23_Linear_2800_169
GCACGTTGGCTTTGGCATATTTAGACGGAATCTCAACGTCATCCGCAATGATAATGTCAGCACGGCTACCAGTTAACTGACCAGTGATACCTACTGATTTCACACTAGGAGAGTGGTCAGGATTGGCTGGGCCTACATCAAAGCTGATTACCGAGTCACGCTGTCCGGGTCTTGGCTTTAACTCAGATAGGAATGGCAGCAGGTCAATGATGTTCTTAATAAAGATGGAGTTAGCGTCTGCACGCTCCTTAGAGGCTGATACGATAAGTATCTTCAACTGAGGGTCTCTCCATAAGGACCACACAACGAACGCACATGTGATGAACGACTTACCGATACCACGGAAAGCCTGTAAGATGAACTTCTTGTTGTCTCCATTCGCCAGCACCTTAGCCATGTCAATCTGACACTTCGTGGGCACCGGTAGGTTTAGCGCCTTCCATAAGACGAATAGGAACGCCACGAAGTCTCCTTTCAGTTGCGCCACTGAGCGCATTACGATTGGATTGAGTAGACACATTGCCTCCTTACTTGATTTCCTACTTACGTTGCAGTTCACGAATAGTATCCTGTAACGCACGAATCCATGCGTCACCCTTCTGGGTCACTGCGAGATACGTTTAGCATCTCGGTCGTAGATTTCGGCTCGACCATCAGGCTCGAATCCACACTGACCATCGGAGGTTCCGGTAGTTTTGACTCTGACGCGCAACCGCTTATTGTCGCTACGCAAATCAGAAATAATCCTATCAGTGCTCCCTTCCAGCGCGGCAAGGTCTTCTTGATACTTAGCAGATACCGCATCGATTGCTCTTTGGTG
+
**+-%&%$$$$%&&&&&&%&&&&'),4>?@@?;;=AJJJHJJIJ>HHJHIJJJJIJJJIIJJJJGFHJJJJJJHJJJJJJJJJJJIJJJJIHJJJHIEJJJJJJJJIJJJJJJJ@?@?BA>=AB@D??>?GIIJDDAA31116IEGIHGCDD9778@JHJJJHJEE1HJHJFJJJJJJJJJJJJGGIHGFJJJHJJJHGHJJJIJJIJGGJJIJHJJHJJJJJFJEHJJJJJJJJJJJJJJJGGJEFJJJCEJJJJJHJHJJGGCEA=@BDGG@<=A>A??FJHHCDBJJF=JJIHJJIJIJJJFA@ACBB442357EBCEJ9999EIDGICGIBCD2111@??FGHIGGJJGECBGJDBDFHEEDJEEJHJJFJF@HJHEJJGJHJJJJJDJHGJJJIGGFEJJJJJA@?>((((JJIJGJHIJDEHIJHEGGGFJJJFJJJJJJJ4333DJJJJJJJJJJJIJFGJJJJJJIB@JJFJJHBAA?A?(((->BIJFGJIJJD==>>JABBAEDGGFJJJJGJJJJJJJJJJIDEIJJJJDEJIF??>?GFJCCDBCBBABCGGHFJFHHGJFJGIEEJI????IHJFJJDGJEJFJJJDHIEIHI<;<;=5-*))).//2=;::889:3./00,+%$%&&()++*,;;=>FJJEGEHGFA@??BDGEJJJIGJJJJJJGFJJJHJIJDJJEFFHJJ65557455?CBGAHJIIJIJHGHJJJIHDDFFJJ8777?BB5599==<=JGJHFDFJIJJJJHJJHJFHJJJJDJIJIJHJJJHGIGJJIJFJCHGJGIHDGFHIHEH@@A>,++**7)&%$#
@Stanford_s2n_6_T7_No_Sap1_6_8_10_23_Linear_2800_170
TACCCCTATAGAGTCAAGTCCTAAGGTATACCCATAAAGAGCCTCTAATGGTCTATCCTAAGGTCTATACCTAAAGATAGGCCATCCTATCAGTGTCACCTAAAGAGGGTCTTAGAGAGGGCCTATGGAGTTCCTATAGGGTCCTTTAAAATATACCATAAAAATCTGAGTGACTATCTCACAGTGTACGGACCTAAAGTTCCCCATAGGGGGTACCTAAAGCCCAGCCAATCACCTAAAGTCAACCTTCGGTTGACCTTGAGGGTTCCCTAAGGGTTGGGGATGACCCTTGGGTTTGTCTTTGGGTGTTACCTTGAGTGTCTCA
+
.)))*459:9559:657;BEJGICACDDABAAJFDBDEDICDBCCCCBCCCCEBDDCFFCABCBCBAAAACEGB@A@???@CEJF>>?AJB>==>A@<<==HGFE@@@ABBCC??>BJDBDCCB@@@>?>>ADCGC?>>?HJIEBJD899BB:9<9?@AABAFCEDEB@@@BBEABA@A>>FJGJEA?@:::=DAAAACA@8;FC;42135DA:75566;AB?>=<??B?@?>BBCDBB?@<=<=?>>G;;<;@>;;=<?644:9432474;7=;B:@<>AFB@<<=>=A?57BBADCCBBBECB@@A::::?@:467<>@971&
@Stanford_s2n_6_T7_No_Sap1_6_8_10_23_Linear_2800_171
TCAAAATTGCGTTGCTTGAACCGCTGCCTTCCTCTCGCGTTATCTACCTTGGTACACCTCAGACAGAGATGACTCTCTATAAGGAACTTGAGGATAACCGTGGGTACACAACCATTCCTGGCCTGCTCTGTACCCAAGGACACGTGAAGAGAACCTCTATTACTCACAGCGTCTTGCTCCTATGTTACGCGCTGAGTACGATGAGAACCCTGAGGCACTTGCTGGGACTCCAACAGACCCAGTGCGCTTTGACCGTGATGACCTGCGCGAGCGTGAGTTGGAATACGGTAAGGCTGGCTTTACGCTACAGTTCATGCTTAACCCTAACCTTAGTGATGCCGAGAAGTACCCGCTGAGGCTTCGTGACGCTATCGTAGCGGCCTTAAGTTAGAGAAGGCCCCAATGCATTACCAGTGGCTTCCGAACCGTCAGAACATCATTGAGGACCTTCCTAACGTTGGCCTTAAGGGTGATGACCTGCATACGTACCACGATTGTTCCAACAACTCAGGTCAGTACCAACAGAAGATTCTGGTCATTGACCCTAGTGGTCGCGGTAAGGACGAAACAGGTTACGCTGTGCTGTACACACTGAACGGTTACATCTACCTTATGGAAGCTGGAGGTTTCCGTGATGGCTACTCCGATAAGACCCTTGAGTTACTCGCTAAGAAGGCAAAGCAATGGGGAGTCCAGACGGTTGTCTACGAGAGTAACTTCGGTGACGGTATGTTCGGTAAGGTATTCAGTCCTATCCTTCTTAAACACCACAACTGTGCGATGGAAGAGATTCGTGCCCGTGGTATGAAAGAGATGCGTATTTGCGATACCCTTGAGCCAGTCATGCAGACTCACCGCCTTGTAATTCGTGATGAGGTCATTAGGGCCGACTACCAGTCCGCTCGTGACGTAGACGGTAAGCATGACGTTAAGTACTCGTTGTTCTACCAGATGACCCGTATCACTCGTGAGAAAGGCGCTCTGGCTCATGATGACCGATTGGATGCCCTTGCGTTAGGCATTGAGTATCTCCGTGAGTCCATGCAGTTGGATTCCGTTAAGGTCGAGGGTGAAGTACTTGCTGACTTCCTTGAGGAACACATGATGCGTCCTACGGTTGCTGCTACGCATATCATTGAGATGTCTGTGGGAGGAG
+
&$$$$&$%$%$')(''(((((1*3=>===A:JJJHEIGHGJJJIHJGIJJHGGHJEJGGDBFCJHHHIJJJHHJIJJEBCJEEIGJFJEJJJGJJJJJJFJDJJJJI??;89;8..)))&()197222C89768CJFJHJJGJCECDEIGJJFJJJGJFJGJHJHJJJJEFJHJJJJIJHJJJIJJFIJFJEJD<<==HA???CBJE=AEJ?>>?B881222B?@AJJFJGHIJJJIIIGJHGJJJFFJJJIJGJGJJJGJJJIJGJJHJJJHJDFDEDAJHIJJFGFFFEIGIJE@B=<?<@JJGIJ>:9<::>>=?;67IJJJGHIJFJDDFEJJGJE???BFJHGJHJHIECCEE=IJJJJJJEFGEHJHJJJJJGJJJEF0**+,,14;GHHFHJHJAAAGJIGEFJHJIJIJJJJJJEJHJJJGJJJJHJHJJEEGIJJJFJGGJJJGJJHJHHGGJJGDC?ADJFJJFJHIJGEFIJHICDCEGEECGDFFFFEGJHFFDJHI=FIDIJJJIJJJJJFHJJJJDCCDGJJGGIJHJJFFF22333CJJEIJH>:::IJDFCJJHJGJIEIEIIJEJC@@AACAGJJJDFGDBDBAFDHGFJGGJIFEFJFHJJIJHIJGIJJHGGAGEJHJGJJCDCEJJFJ<+()5589DCGDD@>?AA<;=>CHJFJEJIJJIIFDHFJJJJJGJJGJHIJIJHJJJHHJFFHJJGEJGGIGFJCJJDBAB4333?:9::DIHFFHGIIBA?@JJJJHJJJFIJCGFJGJGHDEJJJJJJFJFJEHJJJJJJJHJFHJIHIHFJJJJJIDEJJJJHJJJJEJIJJJJIGEDGFBFB89FJFIJGIGFJCB@?@@@BDJGHJJIJJGIDFFEFFIHJHEHHGJJHA?@@=JEFJFDA?633?@AAI??>BGGFEBACCDDGDFFIJJJFJJGHB=9=>;62((3AJHHFJJEJGJIHGIHJHHEGGEHE@777EBJFEGFJDGFFFBBBCJHIIJJJJFI<:::BBDD><;99;5DEJHGJIJGFFGDHJEDFF??FEEEEF<;8EIFIEGEGIHEGJF>?>>AADFJDDEDGGHEEHDEGA@@?CFDJEDHDGA7678<=@8J:8>==EFEEGCDHEFFDBDCIHCCBBBHBA@@?AAB@CDAACB977743442,)'
@Stanford_s2n_6_T7_No_Sap1_6_8_10_23_Linear_2800_172
TTGCAACGCGTTAGTCTCAACCCTAACGCTTAGTGATGCCGAGAAGTACCCGCTGAGGCTTCGTGACGCTATCGTAGCGGCATTAAGTTAGAGAAGGCCCCAATGCATTACCAGTGGCTTCCGAACCGTCAGAACATCATTGAGGACCTTCCTAACGTTGGCCTTAAGGGTGATGACCTGCATACGTACCACGATTGTTCCAACAACTCAGGTCAGTACCAACAGAAGATTCTGGTCATTGACCCTCATGGTCGCGGTAAGGACGAAACAGGTTACGCTGTGCTGTACACACTGAACGGTTACATCTACCCTTTATGGAAGCTGGAGGTTTCCGTGATGGCTACTCCGATAAGACCCTTGAGTTTACTCGCTAAGAAGGCAAAGCAATGGGGAGTCCAGACGGTTGTCTACGAGAGTAACTTCGGTGACGGTATGTTCGGTAAGGTCGCCCTATCCTTCTTAAACACCACAACTGTGCGATGGAAGAAGATAGTTACCGTGGTATGAAAGAGATGCGTATTTGCGATACCCTTGAGCCAGTCATGCAGACTCACCGCCTTGTAATTCGTGATGAGGTCATTAGGTCCGACTACCAGTCCGCTCGTGACGTAGACGGTAAGCATAACGTAAGTACTCGTTGTTCTACCAGATGACCCGTATCACTCGTGAGAAAGGCGCTCTGGCTCATGATGACCGATTGGATGCCCTTGCGTTAGGCATTGAGTATCTCCGTGAGTCCATGCAGTTGGATTTCGTTAAGGTCGAGGGTGAAGTACTGCTGACTTCCTTGAGGAACACATGATGCGTCCTACGGTTGCTGCTACGCATATCATTGAGATGTCTGTGGGAGGAGTTGATGTGTACTCTGAGGACGATGAGGGTTACGGTACGTCTTTCATTGAGTGGTGATTTATGCACTAGGACTGCGTAGGGATGCACTATAGACCACGGATGGTAGAATTATTTAAGTTACTGAAAAGACACGATAAATTAATACGACTCACTATAGGGAGAGGAGGCGGAAAAGGTTACTATATCAATATAAATGAATGCTTATTGAGTTGCATAAAGTATGCATAATGGTGTACCTAGAGTGACCTCTAAGAATGGTGATTATATTGTATTAGTATCACCTTAACTTAAGGACCAACATAAAGGGAGGAGACTCATGTTCCGCTTATTGTTGAACCTACTGCGGCATAGAGTCACCTACCGATTTCTTGTGGTACTTGTGCCTGCCCTTGGGTACGCATCTCTTACTGGAGACCTCAGTTCACTGGAGTCTGTCGTTTGCTCTATATTCACTTGTAGCGATTAGGGTCTTCCTGACCGACTGATGGCTCACCGAGGGATTCGCAGTATGATTGCATCACACCACTTCATCCCTATAGAGTAAGTCCTAAGGTATCCCATAAAGAGCCTCTAATGGTCTATCCTAAGGTCTATACCTAAAGATAGGCCATCCTATGAGTGTCACCTAAAGAGGGTCTTAGAGGGCCTATGAGTCCTTATAGGGTCCTTAAAATATACCATAAAAATCTGAGTGACTATCTCACAGTGTACGGACCTAAAGTTCCCCAGTCAGGGGGTACCTTAAAGCCCAGCCAATCACCTAAAGTCAACCTTAGGTTGACCTTGAGGGTTCCCTAAGGGTTGGGGATGACCCTTGGGTTTGTCTTTGGGTGTTACCTTGAGTGAT
+
+*&$##$$$#$$#&'')%$$$&((%&(''')-466?IGHG><<<BGJ==-0-2BCHJJJII76558999CDD/--((()+&'%%'++,//556:8:=<>D>5458?>><7862>BFJHGGCD<:::A@EBAA?=4+*((++''12:?@CB@EBGFJIJHEFB)(8(DEJJJJJJFDCCFB?::,+*+)))((((115554647?==>@DEHJJJJJJJJJ<<;;66HA9776?HCC??>>=?767@('(((BFEIDGHEFJFJJ577?J?<;0000;<<DEB;::;DC77;:88DCBJFHHCBEE55335137>2@GJJJJJJGEEJFGJGA?596677323867686889/--89=<60001:4),,,++67<?BJJFGFFHJI@@@87510((**-.323<?HBDA???JGJJGJGJJJHBCFFJJJDDE=@:66)'''22214)(%%'*9=BB>I>>E?BJJDEEDJJGJJJJJJ=<<9=:B<;1*''$$&)''''78==:;;;FFJHJEGGFGGEDJIJJ98865655+&'+76102000111*((((5DEDGJCJGHGJFFIHJHHGB75855<;664443566=?@A@;B@FECC>558<A@;;....+-)+))**+''&'(&&*+++--47788////7=5CDEJBE@@>@?@>==?86669@BAHFIGGDEEJJJGHHBFCFGCJJF@??>AABJFHJEJHABGID?DGEGJFCCBBA@>=:96:,,,,?CFGGFHGEDCBDHB13//5>ABEJFCCBCD@E;;:6110&&)*,,4325731134?DC@J<::<>ABEBC??@@533362225><>?@>?;<0****,+,,59000022:@@9752.++-07:;::988<:><=D77779>?DFGDCCDJECAA>@AA?9:.'''5223332233422.)%%&))*/+*&%%(6;8=////?=>72278<@5555744-)))()'&&&''')+&(**,78ABB;;;==ABIEEJFEJFI===><76622&%%&-+))&''%$$%&'.//,*)&%&&),2&%%&+'&%&(/////...(''&$&''%)788888<<=0000ABFCGDCDB@??32178;@DEB442'&%('/4,-122211/.+,0///010/0//005.---003210124432///043010//,&&&11631124000022210110111133451.-./0///2112274441/../3444-*(()())'&(''(%'*011.*+621.---0002J6****/010224522//.1444653212240...0446552124//.0//////.,,,...//43337988550+++,521//120//.-,,.340/.'((00.-.//001200/0523342/./233880/.'&((+**-//2111321/&&&(.003423334322233221112122211212210//0543221.../243432443**)*11234766545334443230..32333411.--,++..**('''&%%%$$&3521//00300028754435552/---//00265443/..+,,.34322322(2222/(&&&'-850--./3))23457877765222365443433333113(''&,)***,,()-3.&(''..6668:/...2973///15771122123455586555510+*+,,***(('%
@Stanford_s2n_6_T7_No_Sap1_6_8_10_23_Linear_2800_173
GGGACCCTGAGTTGAAGATACTTATCGTATCAGCCTCTAAGGAGCGTGCAGACGCTAACTCCATCTTTATTAAGAACATCATTGACCTGCTGCCATTCCTATCTGAGTTAAAGCCAAGACCCGGACAGCGTGACTCGGTAATCAGCTTTGATGTAGGCCCAGCCAATCCTGACCACTCTCCTAGTGTGAAATCAGTAGGTATTAGCTGGTCAGTTAACTGGTAGCCGTGCTGACATTATCATTGCGGATGACGTTGAGATTCCGTCTAACAGCGCAACTATGGGTGCCCGTGAGAAGCTATGGACTCTGGTTCAGGAGTTCGCTGCGTTACTTAAACCGCTGCCTTCCTCTCGCGTTATCTACCTTGGTACACCTCAGACAGAGATGACTCTCTATAAGGAACTTGAGGATAACCGTGGGTACACAACCATTATCTGGCCTGCTCTGTACCCAAGGACACGTGAAGAGAACCTCTATTACTCACAGCGTCTTGCTCCTATGTTACGCGCTGAGTACGATGAGAACCCTGAGGCACTTGCTGGGACTCCAACAGACCCAGTGCGCTTTGACCGTGATGACCTGCGCGAGCGTGAGTTGGAATACCGGTTAAGGCTGGCTTTACGCTACAGTTCATGCTTAACCCTAACCTTAGTGATGCCGAGAAGTACCCGCTGAGGCTTCGTGACGCTATCGTAGCGGCCTTAGACTTAGAGAAGGCCCCAATGCATTACCAGTGGCTTCCGAACCGTCAGAACATCATTGAGGACCTTCCTAACGTTGGCCTTAAGGGTGATGACCTGCATACGTACCACGATTGTTCCAACAACTCAGGTCAGTACCAACAGAAGATTCTGGTCATTGACCCTAGTGGTCGCGGTAAGGACGAAACAGGTTACGCTGTGCTGTACACACTGAACGGTTACATCTACCTTATGGAAGCTGGAGGTTTCCGTGATGGCTACTCCGATAGACCCTTGAGTTACTCGCTAAGAAGGCAAAGCAATGGGAGTTCCAGACGGTTGTCTACGAGAGTAACTTCGGTGACGGTATGTTCGGTAAGGTATTCAGTCCTATCCTTCTTAAACACCACAACTGTGCGATGGAAGAGGATTCGTGCCCGTGGTATGAAAGAGATGCGTATTTGCGATACCCTTGAGCCAGTCGTGCGGATTTCACCGCCTTGTAATTCGTGATGAGGTCATTAGGGCCGACTACCAGTCCGCTCGTGACGTAGACGGTAAGCATGACGTTAAGTACTCGTTGTTCTACCAGATGACCCGTATCACTCGTGAGAAAGGCGCTCTGGCTCATGATGACCGATTGGATGCCCTTGCGTTAGGCATTGAGTATCTCCGTGAGTCCATGCAGTTGGATTCCATTAGTCGAGGGTGAAGTACTTGCTGACTTCCTTGAGGAACACATGATGCGTCCTACGGTTGCTGCTACGCATATCATTGAGATGTCTGTGGGAGGAGTTGATGTGTACTCTGAGGACGATGAGGGTTACGGTACGTCTTTCATTGAGTGGTGATTTATGCATTAGGACTGCATAGGGATGCACTATAGACCACGGATGGTCAGTTCTTTAAGTTACTGAAAAGACACGATAAATTAATACGACTCACTATAGGGAGAGGAGGACGAAAGGTTACTATATAGATACTGAATGAATACTTATAGAGTGCATAAAGTATGCATAATGGTGTACCTAGAGTGACCTCTAAGAATGGTGATTATATTGTATTAGTATCACCTTAACTTAAGGACCAACATAAAGGGAGGGACTTCATGTTCCGCTTATTGTTGAACCTACTGCGGCATAGAGTCACCTACCGATTTCTTGTGGTACTTTGTGCTGCCCTTGGGTACGCATCTCTTACTGGAGACCTCAGTTCACTGGAGTCTGTCGTTTGCTCTATACTCACTTGTAGCGATTAGGGTCTTCCTGACCGACTGATGGCTCACCGAGGGATTCAGCGGTATGATTGCATCACACCACTTCATCCCTATAGAGTCAAGTCCTAAGGTATACCCATAAAGAGCCTCTAATGGTCTATCCTAAGGTCTATACCTAAAGATAGGCCATCCTATCAGTGTCACCTAAAGAGGGTCTTAGAGAGGGCCTATGGAGTTCCTATAGGGTCCTTTAAAATATACCATAAAAATCTGAGTGACTATCTCACAGTGTACGGACCTAAAGTTCCCCCATAGGGGGTACCTAAAGCCCAGCCAATCACCTAAAGTCAACCTTCGGTTGACCTTGAGGTTGCCCCTAAGGGTTGGGGATGACCCTTGGGTTTGTCTTTGCATATCCTGAGTGTCT
+
''''&()+()))/++,,@>=>??;A22223:==>?@?><<BCIFEGJGIJJIJJJHFHJGJJIHJJJJJIEHFFJF@@GAAAAJJJJHGJJJJJJJJJJIJHJJJFJJIJIJHJJJJEJJGDCFBB@<<;=ABEJJJIIFEHHJJFEDHDJJJGFEDDEC@FICCCAJDJJHJJIJJJIJGHJGGJJHJGHJ>544(((((+'$$%&&488::;>;<<=///6678;HHFJJJJFGEDJJJJJJFJJJJGJGJHCGHJHJJJIGJJJJHHJFJCJ;;;<HHFIJJ?BB8778EJIJGJJJJEDDGJHJ@<;9321/.//0(''(,))),44467?EFJ:::9876512E?C>GHJFFIHHJJGGEE0001H976521113*''':AEJJGJIJJIHJJJJGJGGHJFIJJJJHJJGJIJFJGEFJ8778863-./568<BEFDECEIJEEDJJJJFJHJJGJJIJIJJJJHHJJJJ>=>=CFIJJJIGJJIJJJEJJJHJIIJJJHJJJGJJFJGJFHJGGFJJJHJJJHJJJJFJJJJG99;JDJDGGFJIFEHJJJJIJJIGHJJDEEEIFJGJJJHHJGJJJEBADFDEE593'*&&,1'%$$$'$%&''@FHBBBIJJJGGFJJHJJEHEJHHJFHJFHGHJJHJJ????@B>??3546<FJHHJB@@?FJDGJJHHGJJJJHJGJJDABAEEBDBDJIFGFFA>8:?JCJHJJJJJ989:JGHEGJJJJJJJJJGFJ@@ABA9997878;?=769;=EJHJJJJJHJJHJJJJJDEHFEFFDFJJJJHJGCFEIJHHJJIJGJJGJHJJGJFIJHJFHJJHGFJJJHJJIEFJJF@@@@JJJHHJJFHEGJJJJJIJJFJJ?55?EFIIGJJHGJIHHI;99<JIFHJIHHJJHJJJJJJGJJIJJGHHFJJEGJIJGJJJJJIJEJBEC768<<>@CJJIGHJID;EDGHJJHJJJFFJ6663..:9@GGHJJFJGJGGJJJJJFIGIJJFFGGJ888343/'&&&(*>AD>=>JJFFIJHJJJIJJJHJJJ:0/**<;899<@=<===?@EEGGGIJD999:DIIHJJGJHCB:223>:>;.=3335CBGHGED987250*-*+.,,,++,,,///744225:8:61320/0/****>EIHFJHJJJ???AEJHH42238((&&&&(*7<;ADDHFHGJJHDEJGHJIJJGJHIJHGJEEGJJIJGIEFGIJFDDD?855.>>8878>88EBGJGJJJCDCCGE;DHECIDHCJEHIHDHEFHJJGHJJJHEDFIJJHHE>===CDIIJFJJJJJGGJJJJFJJIJJJJFGJEFJJJJJJJJJFJCDHGJGEIEJEDBBCHHGFHF@4IIEJIIHGFHGJHFJ::::>?@'&&%%&%)-/8>BGJJJHJGDDCFIHJHJIJJIJHJEIIJJDDEEGFJJIJJHJGJHHIEFDEJJIJJEHFJJEJJJJHHIJHJJJEGDDHDJFJGJBGJFEJJJJGJIE??=;766300024667554300//0/0138:;74443445677333665456554456778963223675566764211266:832226555566679<;975444677866755564///0435444331---.457544//02774.,1/,()))*1344567764622335455765555432234444443334444345333455432354664444877533234566799773333987764421123423344311238897655442222458886223388676566650..054456222133233443666788874111342210/)'&,-,,..//0789;978521226;89889;=>::60/010/./01458=:7667;:8666677644458999775567:73335;;997521114556674554522233476778;=;76620002421125::9:6444689434462---.2242222423238588843324337;30//0232238666675555422226843348656344210/201---.22233454543///04433420000354555675.---534459754334445333465345446666443333123474///065456:=:977322/1142101776787544455443346784332--+''&(()*+,-.*)+88;8/../4<932257755545776675722348764332335665951112545445*))*'-,,..67001572222796422366:9766545555453-&####$$&$$'--.)(
@Stanford_s2n_6_T7_No_Sap1_6_8_10_23_Linear_2800_174
ACCAGTAATTTATTTACTGATTTCACACTAGGAGAGTGGTCAGGATTGGCTGGGCCTACATCAAAGCTGATTACCGAGTCACGCTGTCCGGGTCTTGGCTTTAACTCAGATAGGAATGGCAGCAGGTCAATGATGTTCTTAATAAGATGGAGTTAGCGTCTGCACGCTCCTTAGAGGCTGATACGATAAGTATCTTCAACTGAGGGTCTCTCCATAAGGACCACACAACGAACGCACATGTGATGAACGACTTACCGATACCACGGAAAGCCTGTAAGATGAACTTCTTGTTGTCTCCATTCGCCAGCACCTTAGCCATGTCAATCTGACACTTAGTGGGCACCGGTAGGTTTAGCGCCTTCCATAAGACGAATAGGAACGCCACGAAGTCTCCTTTCAGTTGCGCCACTACGAGCGCATTACGATTGGATTGAGTAGACACATTGCCTCCTTACTTGATTTCCTACTTACGTTGCAGTTCACGAATAGTATCCTGTAACGCACGAATCCATGCATCACCTCTGGGTCACTGCGAGAATACGTTTAGCATCTCGGTCGTCAAGTTCGGCTCGACCATCAGGCTCGAATCCACACTGACCATCGGAGGTTCCGGTAGTTTTGACTCTGACGCGCAACCGCTTATTGTCGCTACGCAAATCAGAAATAATCCTATCAGTGCTCCCTTCCAGCGCGGCAAGGTCTTCTTGATACTTGGCGGCTGCCGCATCGATTGCTCTTTGG
+
++(&&%%$%%%$$$&*,-++,,;8BA7853223CJIGIFFDJJEFF=9::?BCEJGEJGJJH><:<<;1..1,)))))+<@J7666I<<8@?=86644000434=E?22243333HJJJJJJJIEJI?999;BB=?<8:0,,3--*-/69ABIDEJJGJJEJGIJGHDHGJD>BFHJJJJJJIFGDDGIJJJEHDF@;::;<=?BJJIJJJJFGFJHJJJJJGJJJHFFIJHJJIGJJIJJHFJJJJJJGFGJJIG<:71222@BAAEJHCDCDJHEJFFJHJJHJJJIHJFCHGGHJEJJJHJJHJEIGGJD.//FJJJJJGEJJJIJIJJIIIJJGJJJJJJJIJJJHJJGJGGJJJJJEJJJJJGFHJEFFJIJJJHFEFGJFDJIHJJJEEJB=CCEJJJHIJIJIIGIGJJJJGEFHD9987899JD=;;<BDCEJJGGJFEJGDC?5,+,-6@JJJJJJFJJJFEHFJIJJJGJJJJIJJJJGFJJGJIJIFJFDD55.-.0+))*'&&&)+---,,01BJGJGFIJJJFJJJJD=53A++,8=JJJJGJGIJJJJCEJJJEGJJDJJHGJDCCECJJFHIHJHHJJFJJJJJEEBA?ADEFIJFBJGIFJJJJGDEJFDB@?449=EIHGJIJFIHEB@;:;@64333267>;;<<JDGGJJJJJFJEIJJJJJGHIEFJEJIJEGHGFJIJIFJJHGICBA==<:'%%'&#$%$$$+--5320-)+0,,5-'%
@Stanford_s2n_6_T7_No_Sap1_6_8_10_23_Linear_2800_175
TCGTTAACCCTCATCGTCCTCAGAGTACACATCAACTCCTCCCACAGACATCTCAATGATATGCGTAGCAGCAACCGTCGAGCGCGTCATCTGTTCCTCAAGAGGAATCAGCAAGTACTTCACCCTCGACCTTAACGGAATCCAACTGCATGGACTGGCGGGAATACTCAATGCCTAACGCAAGGGCATCCAATCGGTCATCATGAGCCAGAGCGCCTTTCTCACCGTAATAGGGTCATCTGGTAGAACAACGAGTACTTAACGTCATGCTTACCGTCTACGTCACAAGCAGACTGGTAGTCGGCCCTAATGACCTCATCACGAATTACAAGGCGGTGAGTCTGCATGACTGGCTCAAGGGTATCGCAAATACGCATCTCTTTCATACCACGGGCACGAATCTCTTCCATCGCACAGTTGTGGTGTTTAAGAAGGATAGGACTGAATACCTTACCGAACATACCGTCACCGAAGTTACTCTCGTAGACAACCGTCTGGACTCCCCATTGCTTTGCCTTCTTAGCGAGTAACTCAAGGGTCTTATCGGAGTAGCCATCACGGAAACCTCCAGCTTCCATAAGGTAGATGTAACCGTTCAGTGTGTACAGCACAGCGTAACCTGTTTCGTCCTTACCGCGACCACTAGGGTCAATGACCAGAATCTTCTGTTGGTACTGACCTGAGTTGTTGGAACAATCGTGGTACGTATGCAGGTCATCACCCTTAGGCCAACGTTAGGAAGGTCCTCAATGATGTTCTGACGGTTCGGAAGCCACTGGTAATGCATTGGGGCCTTCTACGTCTAAGGCCGCTACGATAGCGTCACGAAGCCTCAGCGGGTACTTCTCGGCATCACTAAGGTTAGGGTTAAGCATGAACTGTAGCGTAAAGCCAGCCTTACCGTATTCCAACTCACGCTCGCGCAGGTCATCACGGTCAAAGCGCACTGGGTCTGTTGGAGTCCCAGCAAGTGCCTCCGGGTTCTCATCGTACTCAGCGCGTAACATAGGAGCAAGACGCTGTGAGTAATAGAGGTTCTCTTCACGTGTCCTTGGGTACAGAGCAGGCCAGATAATGGTTGTGTACCCACGGTTATCCTCAAGTTCCTTATAGAGAGTCACTCTTGTCTGAGGTGTACCAAGGTAGATAACGCGAGAGGAAGGCAGCGGTTTAAGTAACGCAGCGAACTCCTGAACCAGAGTCCATAGCTTCTCACGGGCACCCATAGTTGCGCTGTTAGACGGAATCTCAACGTCATCCGCAATGATAATGTCAGCACGGCTACCAGTTAACTGACCAGTGATACCTACTGATTTCACACTAGGAGAGTGGTCAGGATTGGCTGGGCCTACATCAAAGCTGATTTGAGTCACGCTGTCCGGGTCTTGGCTTTAACTCAGATAGGAATGGCAGCAGGTCAATGATGTTCTTTAATAAAGATGGAGTTAGCGTCTGCACGCTCCTTAGAGGCTGATACGATAAGTATCTTCAACTGAGGGTCTCTCCATAAGGACCACACAACGAACGCACATGTGATGAACGACTTACCGATACCACGGAAAGCCTGTAAGATGAACTTCTTGTTGTCTCCATTCGCCAGCACCTTAGCCATGTCAATCTGACACTTAGTGGGCACCGGTAGGTTTAGCGCCTTCCATAAGACGAATAGGAACGCCACGAAGTCTCCTTTCAGTTGCGCCACTACGAGCGCATTACGATTGGATTGAGTAGACACATTGCCTCCTTACTTGATTTCCTACTTACGTTGCAGTTCACGAATAGTATCCTGTAACGCACGAATCCATGCGTCACCCTTCTGGGTCACTGCGAATTGGTTTAGCATCTCGGTCGTCAAGTTCGGCTCGACCATCAGGCTCGAATCCACACTGACCATCGGAGGTTCCGGTAGTTTTGACTCTGACGCGCAACCGCTTATTGTCGCTACGCAAATCAGAAATAATCCTATCAGTGCTCCCTTCCAGCGCGGCAAGGTCTTCTTGATACTTAGCAGATACCGCATCGATTGCTCTTTGAGG
+
(&%((%'0121('(,1368HGJGJJJJFIJJJJJIIFJJC927,@EHFFJJJJ2000JEJGFEEGJJJJJJFA@@A//*'&%%%%()++,)())('()210/*(/./-+,-/@@CDFEFEGGJJJEIJJIHJJHJJGFEJFJIIIHJGJJJJEJFC((((,++,,->>>?CCFGJH>?>7855<=JJ;;:;BCIFIJJJFFIJICEEEJC@@BC++++/-*,+,9.++&%%0(((<@??=@ADFHFEGD<;<<A@AB=;;9:JDJFEJGGGIJGJIHHJIIHHGDJ)((((((*7:AH@???@EEJGDJGJJGJJJ=;:::GEE?>A@BHCEIHJJIJJEJFFJIJJGJJG====JHGJJJJJJJFEHGJJFJACCB55799646999DDC??FFJGGDHEGH@9:9B89323/00022244444554111>><=A@@>>JEJFDDEIHHFJBEFEGJGJEJIJCJFJJJJGJJJJD9669FFHGJHJJJJJCDCCDEFHECDEGJJHGJIJJIJJJJJGJJHGFIJGJEJJJJHFJEJJJC??<((5:867776;;=F??EFJGEHJJBDDBDJJHHIFFHJGFIJJEHEEEEHGGJJJGJJJHFIEJAA@BDBDBFFIGJEIHDGEGJJIFJIEJJJJFFJJJJJJJJJIJFFGJJHIJJJJHGGIHJJIJJHJIJJJHFGJGJJJJHJJJGJJGCCBBGEEG>>;;=<A@@@CCDB@B@@B:/1424444;??488<EEDJJJI@==>JJJHJJJI=AFBBCJIJDFHJJEDJECHJJIIIIDIDDFIJFIGJBA.---.117CDFFGFEHJHFJEFEFHJGJJJFIIJJIJJHBBCEJGFFDJ@?FEHJFJJGGJJJJJCA@?@957ADCABJEJJJJJJIIGDC@@CGFGBEEJAD;;;<DHFJJJIGJJJJHJG@@C@IGEJJJJGJHJFJJFJGJJDG;;;;>>7/---..1<>G@>5-CGEHJHJCC>=*''(9@@???IEDCEDHEEIIJJIJFFFJH@?>AJJJGIIJGHHIJJGEFEHJJ67EHJG>=41222EAAAAIGJGCDEJDD=::=E@A??<9642///6;<<99J1.,-0*.:<AEBDBEJJJJJJJJJIJ?@421;4.+'&%%%''&*,+./8GDHJEDBACDFJIFIFGGGBD>>AFEJFGHJHJJFIIGJIJDHJJFFEDDFJHDEJJHJJJGJFJJHFFGFJEGFFEC<<<=BGBDEDGJDHEJ::::DCDDFDB:0,,,9FCGJIJJJJDHJGJJIJ@JJFEJIJEEIFHEIHJIE??@@FFIJFHIIEJJHGECCBBJEFCDBCDIJJJIJGCFGGCC=556BEGC<<==?@@CDC=<=;>89@ED@@@?<7778DDBA>;/*,,,7@FGJIIIGH=FGJJJJJFJJJJGIJHIIJIGHJGEEEEJFHGEEECG9667:<;-*)'.65+BFIJJJJFJHJJJIJJIFJFFJJJGJJJJFCG<=HEJJJJJGHHJJJJJFFJHFJEABAAFJDFHIJJFIJFJEFAAAADDCCDGJ>>@222288/4@@GFEFD5556<<<=@9=:8987444JJGJJHJJJHJFIHJIJJGJJJJJJJJJJGJJJJGJJJIGJJIC@??GJA;>JHGHHJJIFJJJGJJJJGIA@@ACJJJHJGJJGJJJJEEJJJJJGHJJJJHJJGJGJJJIGJJJIFCEEJJJJGJJEHIJJJIJJIJIGJFEJJHJGCEJJJJJJJJJGIJEFFFEJJJHGIJJJIJJGJHFJJJHJJAA@CAFJFJIJJFHJFJGHJGHJGJJJJFGFIJJJGFJGJJGJJGEFDCEA++,2<>>BCECGE@>?=CB;:4332<88833)))))''')+(()+,-*))55ABBAA??>A<>?8<87:9=>@E@@@@HFJGFFHGFJJFJJJJJJJJJHJJEDGIJEEIBGCCJJD@BGHJGJJEHEFJHJJHGHJFHHHIHIIJJDJJEJJHJFJJJGHCCJDHIJHFEACBC?33399//3?B>AB?CDJDHIDHGAB;89;AEDB=@@?@AAEIEADCGIICEFA6665B0,'&%
@Stanford_s2n_6_T7_No_Sap1_6_8_10_23_Linear_2800_176
TCCACAGACATCTCAATGATATGCGTAGCAGCAACCGTAGGACGCATCATGTCTCCTCAAGGAAGTCAGCAAGTACTTCACCCTCGACCTTAACGGAATCCAACTGCATGGACTCACGGAGATACTCAATGCCTAACGCAAGGGCATCCAATCGGTCATCATGAGCCAGAGCGCCTTTCTCACGAGTGATACGGGTCATCTGGTAGAACAACGAGTACTTAACGTCATGCTTACCGTCTACGTCACGAGCGAACTGGTGGTACGGCCTGATCGACCTTCATCACGAATTACAAGGCGGTCGTTTGCATGACTGGCTCAAGGGTATCGCAAATACGCATCTCTTTCATACCACGGGCACGAATCTCTTCCATCGCACAGTTGTGGTGTTTAGAAAGAGGTAGGACTGAATACCTTTACAACATACCGTCACCGAAGTTCTTCTCGTAGACAACCGTCTGGACTCCCCATTGCTTTGCCTTCTTAGCGAGTAACTCAAGGGTCTTATCGGAGTAGCCATCACGGAAACCTCCAGCTTCCATAAGGTCGATGTAACCGTTCAGTGTGTACAGCACAGCGTAACCTGTTTCGTCCTTACCGCGACCACTAGGGTCAATGACCAGAATCTTCTGTTGGTACTGACCTGAGTTGTTGGAACAATCGTGGTACGTATGCAGGTCATCACCCTTAAGGCCAACGTTAGGAAGGTCCTCAATGATGTTCTGACGGTTCGGAAGCCACTGGTAATGCATTGGGGCCTTCTCTAAGTCTAAGGCCGCTACGATAGCGTCACGAAGCCTCAGCGGGTACTTCTCGGCATCACTAAGGTTAGGGTTAAGCATGAACTGTAGCGTAAAGCCAGCCTTACCGTATTCCAACTCACGCTCGCGCAGGTCATCACGGTCAAAGCGCACTGGGTCTGTTGGAGTCCCAGCAAGTGCCTCAGGGTTCTCATCGTACTCAGCGCGTAACATAGGAGCAAGACGCTGTGAGTAATAGAGGTTCTCTTCACGTGTCCTTGGGTACAGAGCAGGCCAGATAATGGTTGTGTACCCACGGTTATCCTCAAGTTCCTTATAGAGAGTCATCTCTGTCGAGGTGTACCAAGGTAGATAACCGCAGAGGAAGGCAGCGGTTGCGAGTAACACAGCCAACTCCTGAACCAGAGTCCATAGCTTCTCACGGGCACCCATAGTTGCGCTGTTCGACGGAATCTCAACGTCATCCGCAATGATAATGTCAGCACGGCTACCAGTTAACTGACCAGTGATACCTACTGATTTCACACTAGGAGAGTGGTCAGGATTGGCTGGGCCTACATCAAAGCTGATTACCGAGTCACGCTGTCCGGGTCTTGGCTTTAACTCAGATAGGAATGGCAGCAGGTCAATGATGTTCTTAATAAAGATGGAGTCAGCGTCTGCACGCTCCTTAGAGGCTGATACGATAAGTATCTTCAACTGAGGGTCTCTCCATAAGGACCACACAACGAACGCACATGTGATGAACGACTTACCGATACCACGGAAAGCCTGTAAGATGAACTTCTTGTTGTCTCCATTCGCCAGCACCTTCGCCGTGCACTATGACGCTTAGAGTGGCCTCGGTAGGTTTAGCGCCTTCCATAAGACGAATAGGAACGCCACGAAGTCTCCTTTCAGTTGCGCCACTACGAGCGCATTAGATTGGATTGAGTAGACACATTGCCTCCTTACTTGATTTCCTACTTACGTTGCCGTTCACGAATAGTATCCTGTAACGCACGAATCAGTGCGTCACCCTTCTGGTCACTGCGAGAATACGTTTAGCATCTCGGTCGTCAAGTTCGGCTCGACCATCAGGCTCGAATCCACACTGACCATCGGAGGTTCCGGTCGTTTCGACTCTGACGCGCAACCGCTTATTGTCGCTACGCAAATCAGAAATAATCCTATCAGTGCTCCCTTCCAGCGCGGCAAGGTCTTCTTGATACTTAGCAGATACCGCATCGATTGCTCTTGGCA
+
78=.D??@ACBCCC2222;;547;DD>??AGHFEEB<<..../873222211-*)).??BGGJJJJJDJJJJHJIJIGHJJGJGHJJGJGD>?JEBACJGJGIJGDA??3222<;;@99:CHIJEH:99:HGIGFHGGIHJJJJJ?>>?BEJJGJJJJJIHJJJJIJJJJIHJE6:;F@G>>BCCEJJJJJJA@@?4112@;::96666HJEJJJJJJJJEJFEHDBEECIDDFHDEHHJI@@?77***+*(((+---$$$$$%%&+**.012139??12CHIJJJJJFJFJGJGF554+((&%%&88CACJHHIJJFJGGJIGGHABCCJIJIHHHGJJJJJJIJJJFIEC<<IEJHJJHJGJJHJIJFJJDFJDJJJJJGGGGIB:>5*)+00+)&%%%))('&&&'1<;::*)-))*4;433379;DG@BABA>(''')))478889IJIDJB@CBFEGC?BGDFFGJJJJIGHJJCJFHFFJJJIHJHJIJJJJJHJHJIJJJJJJJJJJJJJGEJCEJJHJIIHHHFCBCD?:A2-,)'&$$%26324900+%%%&(-+.2225:9<<>GCG<<;<B=B:0,45BIJJEFJJJJHJJHJJFABCJJIJGHGAAADJJJJJJHJJ>><AJJHJJHGJJHJIJJHFGJGGJJFJDEDGFIJHGJJJGJFHEFJJGJJJJEBDB,,EIHJGJJHFJFJJJJJJGIJH==CJJJEJJJJFJIJFHJEA=99;DJFJIJJJJHJHIFIDDBBDEJ@:=?CJ98/''8:34@GFIGJJJHA?@32111>EEJJJHGGHA@@@FHBB>;;<56/.233HIGDJGGJJJIGJJJJIJJJJJJBC;8955BEIJHJEJJFJJJJJJHGEJJJFJGHJJIJJJ3324<:8/**@@CFA===?J>>>@CBCJJGJHJJJJJJJEGJF<>=IEDB=:JJJHJJEEFJJDBHHJJIJIHJEHJJJJGJIGFJGEGIIEB8//20++,7ABBIHIJ///49DGD==BBCC>@J=@76?=>AB@:9700023311128=@JHGHIFJJJJJJFJHHJHGIJJJJHJJHHHJJJ@?ACJHEFJI9:*))*0781147669<;-'''<>95//FH?FGE:87211*)&&&'-27BDJJIGGG9857..-++,,..*,%%&&+++:..FDDJJJHHJHJJJHJJJJGHJFJGFJGIJFDEEHJAAAAJJHDBCA=)&&&1?DHFJJI==>HDJJJJGDBBDJGHJIHEIHJJFJJJGFDFDFGGGJJHJJJGJHHJFEGFEE??>?DHJFJJFJIHGJH?=<=BJBH;;;;??AECDFHJJEJJJGJFHFHF::98DCDFGD:6)**-/82215>66,+,8;HJJJFJJJJJFIFG?>>>JFIJHJJJJJJJJJJJIJFGJIJJGJJHJHFGEGJJJJGJIEJJ4445HJJFJJJJHJHJ?GJ<@<<=BFJJJGJIJJJJJJJHJJJ@@@??77EDDJGEJJJJBJHIGJJHJIJJJ=::;CDCJFHEIJJIJFIJGIJFFEEJJIJJJHEDGFJGIJJJJIJJJJJEJGJJDJJFJCEC8<40.--.@EIJHFJJJJJID8*'&+++))%&&((''&','(('%$###$&')))))1778=JHFJDJJJGJHJGJJHFHJIHIJJJJJJJJFIHJJJJJIJGGJJJDD:9;>?8/-/)22--,,,,+.-.1-+++,*,7BF3222<>DFDJGFGIFHJJGFFGJJFJIJIJJJGEJHH<A555+&&%%'&&')&&&&'''***<>?43:;HEG8878=+++++997-++,A7.-/01?@??@CACFEEC@===BDCBBCFII<<==JGF:878>DC@?>>1113A==;95552..3334JFCCDJCCAGFG7556:??>;=651('''370//;::<DJ;;>;JFGJIEJFHEA3---/BFCDC1+++,778:HFJJEIJJJJFGIJGFGDFIEGDEHJJJJGJHJIJHGJIJCF@666EDCEDJJGHIJFHHJJJJJHHIJJDB<9:&&$$
@Stanford_s2n_6_T7_No_Sap1_6_8_10_23_Linear_2800_177
TAAAGTAACCTTTAAGAATGGTGATTATATTGTATTATAATTATCACCTTAACTTAAGGACCAACATAAAGGGAGGAGACTCATGTTCCGCTTATTGTTGAACCTACTGCGGCATAGAGTCACCTACCGATTTCTTGTGGTACTTTGTGCTGCCCTTGGGTACGCATCTCTTACTGGAGACCTCAGTTCACTGGAGTCTGTCGTTTGCTCTATACTCACTTGTAGCGATTAGGGTCTTCCTGACCGACTGATGGCTCACCGAGGGATTCAGCGGTATGATTGCATCACACCACTTCATCCCTATAGAGTCAAGTCCTAAGGTATACCCATAAAGAGCCTCTAATGGTCTATCCTAAGGTCTATACCTAAAGATAGGCCATCCTATCAGTGTCACCTAAAGAGGGTCTTAGAGAGGGCCTATGGAGTTCCTATAGGGTCCTTTAAAATATACCATAAAAATCTGAGTGACTATCTCACAGTGTACGGACCTAAAGTTCCCCATAGGGGGTACCTAAAGCCCAGCCAATCACCTAAAGTAGACCTTCGGTTGACCTTGAGGGTTCCCTAAGGGTTGGGGATGACCCTTTGGGTTTGTCTTTGGGTGTTCCTCTGAGTGTGA
+
&%)(%+***+200,-/6:::;C?@@ADF>J3/0,++),$$$(%+-/6.++()))1++.67>=<==0004A@HJHJJED>>>??HCGHGJJJJJIGJJJHJJIJJJHJJB)%%'),*))*+...01211--,,.-0123632//./63444678889976631/,--.225865345675333366744546632--,*+++.,,-2643++('*,/*+4334100/-,,-,))+*(((/299551.--/53222466660---07730//00,,,,//001123/.-./00/0.+))3224721/*))*+)),-0035323220/01774322324445644323221012355544333353010332331,++-12.--.521---.2011132123322245545667JJ@55445222234122373///044447;;975542401242224853234445344332224565555-,,*,,-4500..,,+,6650//04860//03223157:76666522248530/0.%%%%%&)(&%%,++++30()8883334<83335742125874/../273/'5533457552433321++)*,''+*,-/J,&
@Stanford_s2n_6_T7_No_Sap1_6_8_10_23_Linear_2800_178
CTACGGTTGCTGCTACGCATATCATTGAGATGTCTGTGGGAGGAGTTGATGTGTACTCTGAGGACGATGAGGGTTACGGTACGTCTTTCATTGAGTGGTGATTTATGCATTAGGACTGCATAGGGATGCACTATAGACCACGGATGGTCAGTTCTTTAAGTTACTGAAAAGACACGATAAATTAATACGACTCACTATAGGGAAGGAGGGACGAAAGGTTACTATATAGATACTGAATGAATACTTATAGAGTGCATAAAGTATGCATAATGGTGTACCTAGAGTGACCTCTAAGAATGGTGATTATATTGTATTAGTATCACCTTAACTTAAGGACCAACATAAAGGGAGGCCATTCTCCGCTTATTGTTGAACCTACTGCGGCATAGAGTCACCTACCGATTTCTTGTGGTACTTTGTGCTGCCCTTGGGTACGCATCTCTTACTGGAGACCTCAGTTCACTGGAGTCTGTCGTTTGCTCTATACTCACTTGTAGCGATTAGGGTCTTCCTGACCGACTGATGGCTCACCGAGGGATTCAGCGGTATGATTGCATCACACCACTTCATCCCTATAGAGTTAAGTCCTAAGGTATACCCATAAAGAGCCTCTAATGGTCTATCCTAAGGTCTATACCTAAAGATAGGCCATCCTATCAGTGTCACCTAAAGAGGGTCTTAGAGAGGGCCTATGGAGTTCCTATAGGGTCCTTTAAAATATACCATAAAAATCTGAGTGACTATCTCACAGTGTACGGACCTAAAGTTCCCCCATAGGGGGTACCTAAAGCCCAGCCAATCACCTAAAGTCAACCTTCGGTTGACCTTGAGGGTTCCCTAAGGGTTGGGGATGACCCTTGGGTTTGTCTTTGGGTGTTACCTTGAGTGTT
+
?>=7555=GJJJJJHJIJGJJJ:999JJJJJJJJIJJJIJJJJEHJJJIJJJJIFA@??HHJJJJJGHJJIJIJIJGFJJGF::2-,@@=AHDHHG888++++//0.---3.33489:=FG>>??JJJJFIIJHIFEDJFHFJJJJJJJJHJJIJJJHGB??72224;>JJJBCF???>JJJJHJIJJHFEJIJJGHE+++*/+'(-./.,./-/0AHFJFEHGIJJJJJJJFGEIJJJJJJJCCDEGJGHFGGJJHIIJIJJGJJGJJJJJJJJJJDCCCGHEJJJJIJFJBCFJJJJJJJJJJJJJJJJIJJJJJJGJJCCDDJEHJJI9BCGG225653/--.45/).+&&)..,,,-111131211321212345563.../0///432,,,-0.++++.023555630000142353555679876531.,,,.226865445665344577622225777543345530/02777531.--.134333111.-,,.124653347::9652,,,-532224655510//257211251.--./010112411002233522211115710/./00+&&&/013322311.../47100132224443333311100112332233311/.//322230.--.1334443300114301126532110012221232214124445211233111241/../3101289555531J0----0/05533356433342111246543340/.*++-240//.++*0795+(''),980.../1211//16666672101622213223234171,,,-002114'%&/0/012470013522126;60/./1362))64345676588755311/000/,(*-+&$
@Stanford_s2n_6_T7_No_Sap1_6_8_10_23_Linear_2800_179
TCAAGAAGCGCCTGTGTAGTGATGAAGGTTCTCTTACGTGTCCTTGGGTACAGAGCAGGCCGAGATAATGGTTGTGTACCCACGGTTATCCTCAAGTTCCTTATAGAGAGTCATCTCTGTCTGAGGTGTACCAAGGTAGATAACGCGAGAGGAAGGCAGCGGTTTAAGTAACGCAGCGAACTCCTGAACCAGAGTCCATAGCTTCTCACGGGCACCCATAGTTGCGCTGTTAGACGGAATCTCAACGTCATCCGCAATGATAATGTCAGCACGGCTACCAGTTAACTGACCAGTGATACCTACTGATTTCACACTAGGAGAGTGGTCAGGATTGGCTGGGCCTACATCAAAGCTGATTACCGAGTCACGCTGTCCGGGTCTTGGCTTTAACTCAGATAGGAATGGCAGCAGGTCAATGATGTTCTTAATAAAGATGGAGTTAGCGTCTGCACGCTCCTTAGAGGCTGATACGATAAGTATCTTCAACTGAGGGTCTCTCCATAAGGACCACACAACGAACGCACATGTGATGAACGACTTACCGATACCACGGAAAGCCTGTAAGATGAACTTCTTGTTGTCTCCATTCGCCAGCACCTTAGCCATGTCAATCTGACACTTAGTGGGCACCGGTAGGTTTAGCGCCTTCCATAAGACGAATAGGAACGCCACGAAGTCTCCTTTCAGTTGCGCCACTACAGCGCATTACGATTGGATTGAGTAGACACATTGCCTCCTTACTTGATTTCCTACTTACGTTGCAGTTCACGAATAGTATCCTGTAACGCACGAATCCATGCGTCACCCTTCTGGGTCACTGCGAGAATACGTTTAGCATCTCGGTCGTCAGTTTGGCTCGACCATCAGGCTGAATCCACACTGACCATCGGAGGTTCCGGTAGTTTTGACTCTGACGCGCAACCGCTTATTGTCGCTACGCAAATCAGAAATAATCCTATCAGTGCTCCCTTCCAGCGCGGCAAGGTCTTCTTGATACTTAGCAGATACCGCATCGATTGCTCTTGAG
+
+*(&%%&%$$$&'''''*)))))))'&%%%%&'')(,/6?DJIJJEIJJBA732411120,)'')/+9CGJJHJHJJICBAAHDEFEIGJGJJGHJJJJJJFCA@A;<JJGFEHJJJJJFFDIJJJJJJJFJJFGJJJFIGIJJJJ;;:<AJJJFJJJJJBB@@C&%%,%%%'/--//888>::=?@EJJEJEEGFJDIFIGJ><11@J999HJJCHGH7778FG<<<<E@<<<BHIHJJIHDDDCJJIJJJJGJGGFJGGFDEIJHIHEJEBBCCJIHGFFFJIHJHJG3111JFGJGJHIJJEEJHJJHJHJFFIJJHHHJJJJJHJJHIFFHIHFIJEGEEFGFJHHJHJEEDFGFJICDEFIEHDFJGJHGFFGFJEJFGJJJGBA@C7...020--68:::'887<665466DHEGJGIJJCFHJJJIJJDJJJJJJHJIJJHJFJJJJHJECH8=<<;79>?C;777994142111657BBE==AAEIJJJJJJDIJJHJJJHJCJJJHJJHJJFJJIJIJJJJJHJIHDCDCJJJJJJJDDCBJEJJJJJJJJJJJIJJJJJJIHJJJJJHHJJGIFFJJIJGJJJJGJJJE?:<CCEIJJJJJJJJJJJJJJJGFEFJJJJJGJE>2111?><=?CJFJJJJJFJJGJIDIIIJJJJJJJDHJJJJJHJJJJJJJJFFGIEIEDIG===;;101/0,,.((((01);>AIJJIHJJJIJHJJJJJJIJC=?F7777HJJJJJJIJJJFJJHJJJJHJJJJJJHJJJJHJJJJJJJJJHJIIJBBACJJIJJJJJJCACAJJEJJJJIJJJJHJFJJIJJJJIIGJJJHJFJJ<;;<AAA90+*1+(((====?EIJ--->-@'&'29C99>;A@CFBAA??@BEFDDIJGJHJJHJJJAAAJIJJHJJGJJJJJHJJGHJJJJJJHJJJJGHJJJIJHJHJIJJJFJGJJJJJHJJHGECB@D3FJJJGJIJJJJJJJGJH?BA;=GDJGGCDHFHEFFDC::;;=:9992//.-+$%#
@Stanford_s2n_6_T7_No_Sap1_6_8_10_23_Linear_2800_180
ATGATGTTCTTAATAAAGATGGAGTCAGCGTCTGCACGCTCCTTAGAGGCTGATACGATAAGTATCTTCAACTGAGGGTCTCTCCATAAGGACCACACAACGAACGCACATGTGATGAACGACTTACCGATACCACGGAAAGCCTGTAAGATGAACTTCTTGTTGTCTCCATTCGCCAGCACCTTAGCCATGTCAATCTGACACTTAGTGGGCACCGGTAGGTTTAGCGCCTTCCATAAGACGAATAGGAACGCCACGAAGTCTCCTTTTAGTTGCGCCACTACGAGCGCATTACGATTCAATTAGTAACACATTGCCTCCTTACTTGATTTCCTACTTACGTTGCCATTCACGAATAGTATCCTGTAACGCACGAATCCATGCGTCACCCCTCTGGGTCACTGCGAGAATACGTTTAGCATCTCGGTCGTCAAGTTCGGCTCGACCATCAGGCTCGAATCCACACTGACCATCGGAGGTTCCGGTAGTTTTGACTCTGACGCGCAACCGCTTATTGTCGCTACGCAAATCAGAAATAATCCTATCAGTGCTCCCTTCCAGCGCGGCAAGGTCTTCTTGATACTTAGCGAATACCGCATCGATTCTTCTTCGTT
+
,-;@A?AB:==5@A98001001344((()78GCHJHJJGJFHJJDHJHJJJJJJGFFBB<65:5423=/0=>>@@JHEJAABJJJ;JGHJGJJJJJJJ@>==@@@DGIJFJJGGGFFJJJFFHHJEJJJJGJGJJJJGIJJGJIGJJFCJJJJGJJJJJIIJJJJJHJJGJJJGJHJJJJBCBC>01249@GD?>ACEIJHHJJJJABCBFGJJJJJJIJFGJFFDEBEJHEJFGJJHIFFD<<<=AAA@FJ;;:<@11>?:54))37<;---:;<BD@>GGGG7667ACABECF9521'&&&)(())())6562--BFJIEJDIJJFHGJGJJJGJJGJJEBCBI+****?ECBDGJHJGFIIJJJJJJEGHJDCCIJJEJDB??@BECIIC.-1;42<:;;<EBAC?@BBFFFIDDCDFJJJFHGJJJJJ@=89JIJHEHFIEFFHIFFJJGJJJGJJJFJJHJIIJJJJIA@A@EA;72:4?>FJEGJJJJJJDCBBFCFBHGGHEGFGEJFFJJJJJJJJEGGIJGJJFJJJJJJGJDEEFJJJJJJJFGJEFCC7FFHJCGJFJIJHFJB<<<;;>8775'''%%&''4623334,,-/(((*35))'%
@Stanford_s2n_6_T7_No_Sap1_6_8_10_23_Linear_2800_181
GCAACCGCCGTGAGAGAATAACCTACCGATTTCTTGTGGTACTTTGTGCTGCCCTGGGTAGCACATATCTTACTGGAGACCTCAGTTCACTGGAGTCTGTCGTTTGCTCTATACTCACTTGTAGCGATTAGGGTCTTCCTCGTTCCTCATGGCTCACAGAGGGATTCAGCGGTATGATTGCATCACACCACTTCATCCCTATAGAGTCAAGTCCTAAGGTATACCCATAAAGAGCCTCTAATGGTCTATCCTAAGGTCTATACCTAAAGATAGGCCATCCTATCAGTGTCACCTAAAGAGGGTCTTAGAGAGGGCCTATGGAGTTCCTATAGGGTCCTTTAAAATATACCATAAAAATCTGAGTGACTATCTCACAGTGTACGGACCTAAAGTTCCCCCATAGGGGGTACCTAAAGCCCAGCCAATCACCTAAAGTCAACCTTCGGTTGACCTTGAGGGTTCCCTAAGGGTTGGGGATGACCCTGGGTTTGTCTTTTGGGTGTTACCTTGAGTGTCT
+
++'%%&()'%%$&')''&&''''/4555667<=>?><<:88879=;<447699882259-+*((),((''4/8:;<<;999;=;<;;=5555<;:744464224;;;=<<97556:::::=9:988433(''(,0/0+**%%%&&)(+,,)*++2/.''''/075656;9555688989:;<7878<J=<=<=>;888:>;751099::;??=<<==<=;:7566:=8767;;<<=>>=<;:;:;;::;:<;<;:;99998778:===<954235<5556;;;87888:6211018;::::;;99:;:86J;:;:::66679:89::=86556;;:::?A<;::86834596667<;99;8888:::87710//==;::6663444;;<;;=7624444.,*+.5950)(*+$$%'())++,,,224;;<9888:899:<:8@85556;:<;;>-+,10,/,.087569:55349I>9889:<>78=:998;:88<=<;;::877678<68;<<9(&
@Stanford_s2n_6_T7_No_Sap1_6_8_10_23_Linear_2800_182
CACATGTGATGAACAGACTTACCGATACCACGGAAAGCCTGTAAGATGAACTTCTTGTTGTCTCCATTCGCCAGCACCTTAGCCATGTCAATCTGACACTTAGTGGGCACCGGTAGGTTTAGCGCCTTCCATAAGACGAATAGGAACGCCACGAAGTCTCCTTTCAGTTGCGCCACTACGAGCGCATTACGATTGGATTGAGTAGACACATTGCCTCCTTACTTGATTTCCTACTTACGTTGCAGTTCACGAATAGTATCCTGTAACGCACGAATCCATGCGTCACCCTTCTGGGTCACTGCGAGAATACGTTTAGCATCTCGGTCGTCAAGTTCGGCTCGACCATCAGGCTCGAATCCACACTGACCATCGGAGGTTCCGGTAGTTTTGACTCTGACGCGCAACCGCTTATTGTCGCTACGCAAATCAGAAATAATCCTATCAGTGCTCCCTTCCAGCGCGGCAAGGTCTTCTTGATACTTAGCAGATACCGCATCGATTGCTCTTTGGTT
+
43J,*+,-.1-+*'%%%$%%&+.4;@?>>@JJGJIJJDJJJJJJJJJJJJIJJJJIJJFGJJJGJJJJJGHJJHGJFHFE@ADGJJJJC3333IDCF5555/..0EJJHEJGHG6666JJJJJJJJJGGHJJJHJJJJJJJJJJHJJHJJJGGJJFJEEHJJJJFGCEJGHJIJHJIJHFGJHGJHJJHJEEDGJJJIHJGEJGJFIIJJJJJJJJHJJJJJEGFJJFJHJEIEGJHJGJJGJIJJJJIJJFBAEGJBCBBJGCCBCFJJE7777JJHJIJIJJIFJIJC<<JJJJJJJJHJEJGHGJHGGGIJFJJJJJGIGJJJJJFJJJJJJJJGJJIJJJJJJIGEFJJJJJHJJIJJJJFJFJJJGHFIJJJGGIFJF>???JJGFDJJGJGGDFGJEDFEJJJJFJEED??7533599688:;;9:=;3220--*+))()00449?<D@BFJJJJJIJJIHJIBC?,?1,.AGEJJEJGEJHFFFHEJIJEDCCDGBA@?B7('&&
@Stanford_s2n_6_T7_No_Sap1_6_8_10_23_Linear_2800_183
CGTAGATGCGCTCGTAGTGGCGCAACTGAAAGGAGACTTCGTGGCGTTCCTATTCGTCTTATGGAAGGCGCTAAACCTACCGGTGCCCACTAAGTGTCGATTGACATGGCTAAGGTGCTGGCAAATCGAGACAACAAGAAGTTCATCTTACAGGCTTTCCGTGGTATCGGTAAGTCGTTCATCACATGTGCGTTCGTTGTGTGGTCCTTATGGAGAGACCCTCAGTTGAAGATACTTATAGTATCAGCCTCTAAGGAGCGTGCAGACGCTAACTCCATCTTTATTAAGAACATCATTGACCTGTGCCCATTCCTCTGTCAGTTAAAGCCAAGACCCGGACAGCGTGACTCGGTAATCAGCTTTGATGTAGGCCCAGCCAATCCTGACCACTCTCCTAGTGTGAAATCAGTAGGTATCACTGGTCAGTTAACTGGTAGCCGTGCTGACATTATCATTGCGGATGACGTTGAGATTCCGTCTAACAGCGCAACTATGGGTGCCCGTGAGAAGCTATGGACTCTGGTTCAGGAGTTCGCTGCGTTACTTAAACCAACCCTTCCTTCCTCTCGCGTTATCTACCTTGGTACACCTCAGACAGAGATGACTCTCTATAAGGAACTTGAGGATAACCGTGGGTACACAACCATTATCTGCTGCTCTGTACCCAAGGACACGTGAAGAGAACCTCTATTACTCACAGCGTCTTGCTCCTATGTTACGCGCTGAGTACGATGAGAACCCTGAGGCACTTGCTGGGACTCCAACAGACCCAGTGCGCTTTGACCGTGATGACCTGCGCGAGCGTGAGTTGGAATACGGTAAGGCTGGCTTTACGCTACAGTTCATGCTTAACCCTAACCTTAGTGATGCCGAGAAGTACCCGCTGAGGCTTCGTTGCACGCTATCGTAGCGGCCTTAGACTTAGAGAAGGCCCCAATGCATTACCAGTGGCTTCCGAACCGTCAGAACATCATTGAGGACCTTCCTAACGTTGGCCTTAAGGGTGATGACCTGCATACGTACCACGATTGTTCCAACAACTCAGGTCAGTACCAACAGAAGATTCTGGTCATTGACCCTAGTGGTCGCGGTAAGGACGAAACAGGTTACGCTGTGCTGTACACACTGAACGGTTACATCTACCTTATGGAAGCTGGAGGTTTCCGTGATGGCTACTCCGATAAGACCCTTGAGTTACTCGCTAAGAAGGCAAAGCAATGGGGAGTCCAGACGGGTCTGTTTTCAGAGTAACTTCGGTGACGGTATGTTCGGTAAGGTATTCAGTCCTATCCTTCTTAAACACCACAACTGTGCGATGGAAGAGATTCGTGCCCGTGGTATGAAAGAGATGCGTATTTGCGATACCCTTGAGCCAGTCATGCAGACTCACCGCCTTGTAATTCGTGATGAGGTCATTAGGGCCGACTACCAGTCCGCTCGTGACGTAGACGGTAAGCATGACGTTAAGTACTCGTTGTTCTACCAGATGACCCGTATCACTCGTGAGAAAGGCGCTCTGGCTCATGATGACCGATTGGATGCCCTTGCGTTAGGCGTCGATTATCTCCGTGAGTCCATGCAGTTGGATTCCGTTAAGGTCGAGGGTGAAGTACTTGCTGACTTCCTTGAGGAACACATGATGCGTCCTACGGTTGCTGCTACGCATATCATTGAGATGTCTGTGGGAGGAGTTGATGTGTACTCTGAGGACGATGAGGGTTACGGTACGTCTTTCATTGAGTGGTGATTTATGCATTAGGACTAGTAGGGATGCACTATAGACCACGGATGGTCAGTTCTTTAAGTTACTGAAAAGACACGATAAATTAATACGACTCACTATGGGAGAGGAGGGACGAAAGGTTACTATATAGATACTGAATGAATACTTATAGAGTGCATAAAGTATGCATAATGGTGTACCTAGAGTGACCTCTAGAGAATGGTGATTATATTGTATTAGTATCACCTTAACTTAAGGACCAACATAAAGGGAGGAGACTCATGTTCCGCTTATTGTTGAACCTACTGCGGCATAGAGTCACCTACCGATTTCTTGTGGTACTTTGTGCTGCCCTTGGGTACGCATCTCTTACTGGAGACCTCAGTTCACTGGAGTCTGTCGTTTGCTCTATACTCACTTGTAGCGATTAGGGTCTTCCTGACCGACTGATGGCTCACCGAGGGATTCAGCGGTATGATTGCATCACACCACTTCATCCCTATAGAGTCAAGTCCTAAGGTATACCCATAAAGAGCCTCTAATGGTCTATCCTAAGGTCTATACCTAGAAAGATAGGCCATCCTATCAGTGTCACCTAAAGAGGGTCTTAGAGAGGGCCTATGGAGTTCCTATAGGGTCCTTTAAAATATACCATAAAAATCTGAGTGACTATCTCACAGTGTACGGACCTAAAGTTCCCCATAGGGGGTACCTAAAGCCCAGCCAATCACCTAAAGTCAACCTTCGGTTGACCTTGAGGCTCCCTAAGGGTTGGGGATGACCCTTGGGTTTGTCTTTGGGTGTTACCTTGAGTGTCTC
+
&''%$$$%&&&*)*/<@@@DDEIJDDG5113899:0----7@A?>>>3+1112567FJHE@@FEJFCD?61-,04;==<=;78CIFJF;::9766<B2'''9=?ACCBBCJC9855453223'''('''',,&''',))++---,-17734EEGGIJHJJ<IHJHIJJJFGJJHH?9::76534223@BEGIJJJIJFJJJJJHIJJ@D>>C<<@JJA>CCH?><<?DDJC=9866,)*))))@@@JHJHFFACHGJJBCDJJFJFJJFG@@ACGEEFGJJIGFJCJHIJDDJ<<<<EIIA@:.--2/'(((/1%&''''((01;=@EEC<<=AACEJJJIJJJJHJFJJJJHJHJJJJ=;;C:HFGI4458BHAA?==?@BE@JJIJJIJJJJIJ;:;;JJFCBA2-,,./368989;;...)(()2122277JHFJJFFJFJIGJH=<<=A@==>?JJJJJJJGGJJJJHJJHJ@FJJCDJCDD:988=>AA5556CJF@@@BGJJJGJJJJFEEFHJJJGJJBA@AJHIHHJJJJJJJIEEG?000/+(&&%$$%%'+67AJGJCFIGJJJJJJJGGGJABADHFJIFIG??>>?GHJJEJHIFGJJIFHIJGJEGJIIGJHIFIIFIGJGDHHDGBC,,,-+''&'''&'./33))****.8>?DJJJ4333BGEJJJJ@?BB1../A?@C99956EEIFIJJJHJJGJGHJGHJJFJFHFGJJFECBE667@HHJGIHHHJJHFIFFDI(((C>=>@BBACJJIHJHJFJJJJJJIJIJIHHFIJGJJGJJJJHHJIGFEB....5JGJJJGFFJGGJJFJEJFIIJJJJFJJIHJEHEJDD?>40146<CAAJIJJHGJGJJJJJ?==>FFGDCABAJEDIHJDJJ310+%$$$$%)).*'(')**348<<88777635=JFHJJIJJJ1115<6667<>:FIHFFJJEJ65569<<:99799<<=::956BFJEJJJJHF@AJFJHDFGFDJDGIJJJGIJJJJFJECCFIJJHJEJFJEIJIFCCACHGHJJJJD5588HHFEHJFGHHGJJGJJFHJJA?@=;7654.-.B9993348888DDFJIHJIA@@AFJHJJJJEEJJJJIEJFDDDCHJIJIFJJGEJIIFJJJJGJHEJCEHGJJFHJJGJJIEJIJB/009IDIJJGJGJJJFJJJJHFJJJHEFJGGFDE@?DFGHGJJJJJGGIJFFJJIFHJF:79<5335///BBBB@A<7''''9@GGHEJCJGHIJBBCBHIJFFHHGEFGJGEJFAA?@JIJGIJHHJIFEFAJJJFJFEHIIFJIJJGFFJJGJJJGJJGJHGJIJHBABAJIHJIFEJFJJJJJJJFEJJJIJGGDJGJDA=/00586777CCDJGDFBEFJJFDEDDJJJIHJHJIHEJJHGJDHB11103346?554757=:JJGGGGFF>>HJJJJJDFFHHJEJFHFFGHEDFED>>999>119HGJGGJFEJJHHFJJFIJJJHGFC@@ADFD??DDFAGJFJIHJIJIIHIGFIFHJJJEEGHJIJGJFJCEJBJDJI7655''''.,,,.11<93AAEEEFFHJJJGJEFBDEJIIJEDCAABGEJGFGEJJIJJFJJA@AAJJFIG4467664469776444121121/..03320/./12767320...-/-././/041120223655565544000/2115100034478740,,,../...//.,++)))*((()/4322122245522122112433----))%%%')./34444421//-.//55////422224334578632100124532320000---.11322211/++,,110000--/33363377650,++02222233200/10/..//-,,-000022243121111224110120112442101334311116732122344565,('('11134444533312323222221/01255744432221212257640//1654555446664453112200013222000///--,-++0-,,,+))*-/1015100.***+224555631000051353444789;65621/-..0/-29923357641000...-111455643123340,,,.465431.--.122223000/.--.1345444579;9651-,,.7433488:873/..056112141-.-.///.///0/1//004353342211560---.2000153444423321.-..761001422245654333322123220000122230//04('',-00////344422354,,,-411127654432235555566559434445210012123464/../5564498444742/0./110016433545333343312335565440/.*++,3232231114553---0687211244556446866788333354332321/./037*(((-..0036.-01('''--**267530./23/+++,/24,-74344544476554410//13520000000+
@Stanford_s2n_6_T7_No_Sap1_6_8_10_23_Linear_2800_184
CTCGGCATCACTAAGGTTAGGGTTAAGCATGAACTGTAGCGTAAAGCCAGCCTTACCGTATTCCAACTCACGCTCGCGCAGGTCATCACGGTCAAAGCGCACTGGGTCTGTTGGAGTCCCAGCAAGTGCCTCAGGGTTCTCATCGTACTCAGCGCGTAACATAGGAGCAAGACGCTGTGAGTAATAGAGGTTCTCTTCACGTGTCCTTGGGTACAGAGCAGGCCAGATAATGGTTGTGTACCCACGGTTATCCTCAAGTTCCTTATAGAGAGTCATCTCTGTCTGAGGTGTACCAAGGTAGATAACGCGAGAGGAAGGCAGCGGTTTAAGTAACGCAGCGAACTCCTGAACCAAGTCCAGTCACCTTTCTCACGGGCACCCATAGTTGCGCTGTTAGACGGAATCTCAACGTCATCCGCAATGATAATGTCAGCACGGCTACCAGTTAACTGACCAGTGATACCTACTGATTTCACACTAGGAGAGTGGTCAGGATTGGCTGGGCCTACATCAAAGCTGATTACCGAGTCACGCTGTCCGGGTCTTGGCTTTAACTCAGATAGGAATGGCAGCAGGTCAATGATGTTCTTAATAAAGATGGAGTTAGCGTCTGCACGCTCCTTAGAGGCTGATACGATAAGTATCTTCAACTGAGGGTCTCTCCATAAGGACCACACAACGAACGCACATGTGATGAACGACTTACCGATACCACGGAAAGCCTGTAAGATGAACTTCTTGTTGTCTCCATTCGCCAGCACCTTAGCCATGTCAATCTGACACTTAGTGGGCACCGGTAGGTTTAGCACCCCATAAGACGAATAGGAACGCCACGAAGTCTCCTTTCAGTTGCGCCACTACGAGCGCATTACGATTGGATTGAGTAGACACATTGCCTCCTTACTTGATTTCCTACTTACGTTGCAGTTCACGAATAGTATCCTGTAACGCACGAATCCATGCGTCACCCTTCTGGGTCACTGCGAGAATCAGTTTAGCATCTCGGTCGTCAAGTTCGGCTCGACCATCAGGCTCGAATCCACACTGACCATCGGAGGTTCCGGTAGTTTTGACTCTGACGCGCAACCGCTTATTGTCGCTACGCAAATCAGAAATAATCCTATCAGTGCTCCCTTCCAGCGCGGCAAGGTCTTCTTGATACTTAGCAGATACCGCATCGATTGCTCTTTCAG
+
*+**++1201344:CCGHC>=>=D>AA==>EJJFHJGJJDJHDIFEHJJJF/.5.JJFJ;==;FEGJHHJJJHJJGIEHHJGFJEFDCDGGJHEIJGHEJFJJJJJJJJCBC/==@JHHFEIFGJIJJHJE,,,-.1:57::CHHFJJJJIJJJJIFHGFHJA===FGEJJJJJGHJJIFDI>;;3'')*,,++1.2.2EDCDFJJJGDGGJHJEBBFJHGJID@@@BFIHJHJJJFGFHJHFCIGIGE?A::;>;<<EEFJFJJGJGEJJJEHJJJJJJIHIHGJJJJJGIDGJEDGHGFEFFIJIIICAC?JJIJJJJJJIEJFGJJHJFJFGFIJFJEEHGEEE=3-+,/(((&&$%&&))'%&)(1();9:;FFJFEDJ==<<;:99==41//12DIGJGJHJJHHHHJJJJIJJFFJJIJIJIIJHJIJJGDGFEJGJJJJJJJJJIJJJJJFGIGHDCDEJJHHJJFJIJJJFGJDJFIJFIFHGGF=;=>:<=;=9:::><=?AHEJEEEGHJJJEHE@>;<<BCA@@BCJJFFJEHJJJGJEFJJJJHJGIIFFJIFJJJJHIJJFIHJIJJJJJGJJJHJGFIJJJJJGJIJHJHF?==;<>=3223ECCD87:,BEDHHGHFHFE?;<@A@A=;85::///1=<>HEHGIFJJJJHIHJJJJJJGHJJHJJGJHABAAJJJJJJGIFGIGHEIGHJFJJJJJJJJGEJJJJGJJJJB<<?@?FFHJGFHFGFJJFBAACEJJIJEDBCC:::9=9<CHJJJJICBABJJJJEBCD;;;;<JHJJE@@@755,?619=<<;<>?DJI?DFEJJHHJIJJJEJEEJJGJGGCBCABFGB@@DFAABA@>BJDGEFEDEEABBBC<;;=ABDD?<:53/,.337FEF?>?>HFEEDCDFEFHIJJJIJJIJGJFGJJJJJGGDB>;=@DJEDJIIHJJI==JCCBB<;<:654566:;EFFJGJGEFHIIHJBBB-(.+*+-1'&%$%34??>@??DBBCB==><;:;A==<1?EBCDEGJIFGJEGFCIJJJJGIJJJJIIJJJGEDDG><=<?<;;.//337)))ABFGFJGIJJGGHJCEGFJIEGGJJEHGFIJFHJJJJJHGJJJJJJJGJGHHJIJJGGJHJJHJAJHJJJIGHJJJJFGJFHE?@JJJED:DCFDDCA@D31005***1)''')0.'&$
@Stanford_s2n_6_T7_No_Sap1_6_8_10_23_Linear_2800_185
TCCGCTACTGGTAACGAGGTCTTTGGATTCCAGTTAGAGGTCAAGGGTGAAGTACTTGCTGACTTCCTTGAGGAACACATGATGCGTCCTACGGTTGCTGCGCATCTCATTGAGATGTCTGTGGGAGGAGTTGATGTGTACTCTGAGGACGATGAGCTTACGGTACGTCTTTCATTGAGTGGTGATTTATGCATTAGGACTGCATAGGGATGCACTATAGACCACGGATGGTCAGTTCTTTAAGTTACTGAAAAGACACGATAAATTAATACGACTCACTATAGGGAGAGGAGGGACGAAAGGTTACTATATAGATACTGAATGAATACTTATAGAGTGCATAAAGTCATAATGGTGTACCTAGAGTGACCTCTAAGAATGGTGATTATATTGTATTAGTATCACCTTAACTTAAGGACCAACATAAAGGGAGGAGACTCATGTTCCGCTTATTGTTGAACCTACTGCGGCATAGAGTCACCTACCGATTTCTTGTGGTACTTTGTGCTGCCCTTGGGTACGCATCTCTTACTGGAGACCTCAGTTCACTGGAGTCTGTCGTTTGCTCTATACTCACTTGTAGCGATTAGGGTCTTCCTGACCGACTGATGAGCTCACCAGGGATTCAGCGGTATGATTGCATCACACCACTTCATCCCTATAGAGTCAAGTCCTAAGGTATACCCATAAAGAGCCTCTAATGGTCTATCCTAAGGTCTATACCTAAAGATAGGCCATCCTATCAGTGTCACCTAAAGAGGGTCTTAGAGAGGGCCTATGGAGTTCCTATAGGGTCCTTTAAAATATACCATAAAAATCTGAGTGACTATCTCGCAGTACGGACCTAAAGTTCCCCCATAGGGGGTACCTAAAGCCCAGCCAATCACCTAAAGTCAACCTTCGGTTGACCTTGAGGGTTCCCTAAGGGTTGGGGATGACCCTTGGGTTTGTCTTTGGGTGTTACCTTGAGTGTAT
+
%%%%%&%%%%,4110-(%%$$%%%$(((,'&%%%(+,,-.51)(((1188=?@A>==<AD5433+')+/.9;@GEFCJ;;;=FIJDDECIFE>===9-+)(%%&'((&&&&++;?JIGHEIJJGJJJHJHEJJGFGJJJFIEDA;99985+**&&%$#$'(-/8DFDCDFG@C44DCCDDJHJJJJFGFHJIIJHGGIEHFHFJFGADBGJJHJJIHJJ=>ICCHEFJJDFEGJJJHJJIIJJEEHFGFJJHDHDEEJJAABBJJJGJIFGJEGCDFFJJJF+++1/10//.--00)))24<?AGEGCEHFJEBEGGDEBDIJDDECIECDBFHHGDDCACA('')(%%+6;AA@A<<;10009889@@A@J=<;;H555555544433412334445432112366722545522236677853223676854335674475341315444333233333454443210232112544458443210027977768744335975547789:<;966221//0055686334598534455552121666865212360.-,25454420.//2334440,++,+,.+*+-14357870000++++0.-**'')(((('))*5333461--,.11211124110/154665542211692////3110023445644211//00682101333344787443221011133544432232,,,2++5430///13344410.)))*3221165653211264455875688444452101121303+11114476549=3766303+'(((11276445564433443334,((''('(+,,.3465431/./25762012594.,,/222234597555673333643335334244394//./012244//13,&(((1.211352112897211207886664334565475443310/0144-***))&$
@Stanford_s2n_6_T7_No_Sap1_6_8_10_23_Linear_2800_186
TCTAAGATCAAGGCCGCTACGATAGCGTCACGAAGCCTCAGCGGGTACTTCTCGGCATCACTAAGGTTAGGGTTAAGCATGAACTGTAGCGTAAAGCCAGCCTTACCGTATTCCAACTCACGCTCGCGCAGGTCATCACGGTCAAAGCGCACTGGGTCTGTTGGAGTCCCAGCAAGTGCCTCAGGGTTCTCATCGTACTCAGCGCGTAACATGGAGCAAGACGCTGTGAGTAATAGAGGTTCTCTTCACGTGTCCTTGGGTACAGAGCAGGCCAGATAATGGTTGTGTACCCACGGTTATCCTCAAGTTCCTTATAGAGAGTCATCTCTGTCTGAGGTGTACCAAGGTAGATAACGCGAGGAAGGCAGCGGTTTAGAAGTAACGCAGCGAACTCCTGAACCAGAGTCCATAGCTTCTCACGGGCACCCATAGTTGCGCTGTTAGACGGAATCTGAACGTCATCCGCAATGATAATGTCAGCACGGCTACCATTAACTGACCGTCGATCCTACTTGATTTCACACTAGGAGAGTGGTCAGGATTGGCTGGGCCTACATCAAAGCTGATTACCGAGTCACGCTGTCCGGGTCTTGGCTTTAACTCAGATAGGAATGGCAGCAGGTCAATGATGTTCTTAATAAAGATGGAGTTAGCGTCTGCACGCTCCTTAGAGGCTGATACGATAAGTATCTTCAACTGAGGGTCTCTCCATAAGGACCACACAACGAACGCACATGTGATGAACGACTTACCGATACCACGGAAAGCCTGTAAGATGAACTTCTTGTTGTCTCCATTCGCCAGCACCTTAGCCATGTCAATCTGACACTTAGTGGGCACCGGTAGGTTTAGCGCCTTCCATAAGACGAATAGGAACACCACGAAGTCTCCTTTCAGTTGCGCCACTACGAGCGCATTACGATTGGATTGAGTAGACACATTGCCTCCTTACTTGATTTCCTACTTACGTTGCAGTTCACGAATAGTATCCTGTAACGCACAATTCCATGCGTCACCCTTCTGGGTCACTGCGAGAATACGTTTAGCATCTCGGTCGTCAAGTTCGGCTCGACCATCGGCTCGAATCCACACTGACCATCGGAGGTTCCGGTAGTTTTGACTCTGACGCGCAACCGCTTATTGTCGCTACGCAAATCAGAAATAATCGTATCAGTGCTCCCTTCCAGCGCGGCAAGGTCTTCTTGATACTTAGCAGATACCGCATCGATTGCTCA
+
101('%%$##$()4<DHDIIFGJJJJJJJJFA@@@A@A5/-.026<87887754563444==>JJJJJHJFGEJJIGGHJJGJJIJJJHJJHEGEIFHCCABDGCBHJJEJJIJJHJJJJJJEGHCDFHIJIJJIGJJJJIJGDHGJJJJIJFIJIJAAACFGDDFJEEBAAEDJHJJJDEAAHJJJGFGJGIHHIJJJEEJFJIJJHJH@@***9<9>>???B<;<:;;>***)))1745++.,439CBFJGEGIB=?>533,++++++22;FFJJHHJFEJEGJJJFJFD=C>?DJ@CEFGJEFJJJJJEGDD,((,99:<@ACCIJJIJJHJGJJJJIFHJFHIH?>>>?JF==-('?AHEFFGEG5444+/(',,9>@C9989D@BBDGJIHDJHHJIJHGGJHHJIGJJGFIEGJ=>>FIEGEHJDDEEJJIJJFJJ;;;CFFDEC?9((('.//6?FCBFDJHGHHFDCHD9-----*+5:;:/+''%.7:<=F>)('&%'+-,)'&'(.9;<;@EGJHACHJFCA@0-+)))*-6736:>ABADJJ===@C@>?@EEGDGJJGGJEJIJJJJJHHJJEDFDHJJJGJGFHJJJFJHCCDCEDHJJFIGIGHDECFIFHEEGFJJJJJJJJJJJGJIIJFJJGHJHJJGCDHJCJGHIJJEJIDBABCFBA@A>?=<><667899:;78984001?BEEBHJJA9BBA@@JEF?:<J0001==>DDBCDCJJFJHJJGJHEFHJFJD@??-,,.IHFHIJIJJJJHIJGJGJJHGGJJJJHJFJFJJEJJJFIHJJJHJJHJJE@BBCGEJH3223CJIJJJGGJ66667B?.../@@???AFFHIJFHJJJGJJJDC@BI;754,+**,()((')****:;;GHCHD@GHJJIIGIJJJFHEHJJJIHJJJJGHGIGFGJJIFHJEFCBAAJEFICEBBIB?D)''0(67CJIJGHFJB<;99<6JBBDDFFHJEHJ===;<;=DB*''''(***++1--11--..21222HIAA@AJJJDCECEGHJEJJJHFFDFCGFEJJJHFFJJJJJFCIHJJJJGJ65;AC<;;///?@:EIDFJHJJIJJHJJJJFEDE@?=;:<;@FABA@BBBCAGEJJIJFDHGFHJGJJIGHGEHJJJHJJJIJ8667>::::A?=;>-'&&(==>HJHJJJGJG?>78548)))0BCEGGJGIFJGJJEJFHDGGFJJEFJHEEFFGFJEHG?=($
@Stanford_s2n_6_T7_No_Sap1_6_8_10_23_Linear_2800_187
CTCGGCGCGTAACATAGGAGCAAGACGCTGTGAGTAATAGAGGTTCTCTCACGTGTCCTTGGGTACAGAGCAGGCCAGATAATGGTTGTGTACCCACGGTTATCCTCAAGTTCCTTATCAGTGATCTCTGTCTGAGGTCTGCAAGGTGGATGACGGAGGGGAGGCAGCGGTTTAAGTAACACCAGCGAACTCCCTGAACCAGAGTCCATCGCTTCTCACGGGCACCCATAGTTGCGCTGTTAAACGAGGGATCTGAGACGTCATCCGCAATGATAATGTCAGCACGGCTACCAGTTAACTGACCAGTGATACCTACTGATTTCACACTAGGAGAGTGGTCAGGATTGGCTGGGCCTACATCAAAGCTGATTACCGAGTCACGCTGTCCGGGTCTTGGCTTTAACTCAGATAGGAATGGCAGCAGGTCAATGATGTTCTTAATAAAGATGGAGTTAGCGTCTGCACGCTCCTTAGAGGCTGATACGATAAGTATCTTCAACTGAGGGTCTCTCCATAAGGACCACACGACGAACGCGCATGTGATCAACAGCTTACCGATACCACGGAAAGCCTGTAAGATGAACTTCTTGTTGTCTCCATTCGCCAGCACCTTAGCCATGTCAATCTGACACTTAGTGGGCACCGGTAGGTTTAGCGCCTTCCATAAGACGAATAGGAACGCCACGAAGTCTCCTTTCAGTACGCCACTCAGGCGCGTTACGATTCAATTAGTAGACACATTTGCCTACTACTTGATTTGCTACTTACGTTGCAGTTACGAATAGTATCCTGTAACGCACGATCCATGCGTCACCCTTCTGGGTCACTGCGAGAATACGTTTAGCATCTCCGGTCGTCAGTTCGGCTCGACCATCAGGCTCGAATCCACACTGACCATCGGAGGTTCCGGTAGTTTTGACTCTGACGCGCAACCGCTTATTGTCGCTACGCAAATCAGGAAATAATCCTATCAGTGCTCCCTTCCAGCGCGGCAAGGTCTTCTTGATACTTAGCAGATACCGCATCGATTCTCTTCGA
+
%%$$$$&$$#$$$%%$%%&53448;:898997558.--&&&&&//..-J+*,)*0:<<====>=<<;=;;<;<<<>96668;;=<;<;;@=998B>;***86677=87778;<<>822(&%%&%%%)-.++**&%%%2&%$$$$&)'+*)&&&&&&%-0((*02//00+++,3('&(((('''&19999:<;<75:963/+**'''(*4,+++:9:76966::><<=<:2111664355:-*,))((&&)1/00(())3356:;:879898988989:8888;;6++-,--<>=987778:<=;:999:8777:9;;::88::;:8;4446::<7778<<<;554589<==<;::98998888::985322001''''3385446=<95567<:;;;<;9:878998976557;;99899:;<<<?;:9996776888;3JJIJFIJJGJHJJJJJJJHIJJGJJJFHFHBJ9FIHJJIIJIHJFJJIJJIJEGGFA7666B@CJJHGEEJBAFJJJJJJJJE823*))'''*,2))''+*)).+++,311134??6DGJIJA><<DFJJGJJJF<<DJJ@??884---,2622335CDDGJJJJJJJJJGIJ8:6544;<95559B999)(((&''(;HJFEFEEB''''JJJIGJJJJIIIFJJJJJH@?@@F@?CJJ@??@J@@@?B@A><0;0-,+,((()3+,-('*-,/;78845''''4221/('(''&'(/)(((&)('%%((--+*,//-'&&&/349:,,,,.1110,+%&*****+::<BEH99=;=;;53-01,:;<?@BGJJHJC78GJJJJFJJFFDBAGGFJJHJJJJIE>?<7.)&(,+*)'''&((455:E@@CGJGCAAC@JJIFJJIJHJJHJJJJJJJ.../8888774;<3333JJDDCJGJIJJEEJGJJJJ?>>>1///))),<;=<=1/./.*****163368JFDHJJJIJJJJIAEF==<GACJJCD1001:9995774:HJJE:///00.---/+,+,*((()('&&(%$#
@Stanford_s2n_6_T7_No_Sap1_6_8_10_23_Linear_2800_188
CCGGGTATTGGTTTTAACTGGATCAGGAATGGCAGCAGGTCAATGATGTTCTTAATAAAGATGGAGTTAGCGTCTGCACGCTCCTTAGAGGCTGATACGATAAGTATCTTCAACTGAGGGTCTCTCCATAAGGACCACACAACGAACGCACATGTGATGAACGACTTACCGATTGCCCGGAAAGCCTGTAAGATGAACTTCTTGTTGTCTCCATTCGCCAGCACCTTAGCCATGTCGATCTGACACTTAGTGGGCACCGGTAGGTTTAGCGCCTTCCATAAGACGAATAGGAACGCCACGAAGTCTCCTTTCAGTTGCGCCACTACGAGCGCATTACGATTGGATTGAGTAGACACATTGCCTCCTTACTTGATTTCCTACTTACGTTGCAGTTCACGAATAGTATCCTGTAACGCACGAATCCATGCGTCACCCTTCTGGGTCACTGCGGGATTCGTTTTTAGCGTCTGGTCGTCAAGTTCGGCTCGACCATCAGGCTCGAATCCACACTGACCATCGGAGGTTCCGGTAGTTTTGACTCTGACGCGCAACCGCTTATTGTCGCTACGCAAATCAGAAATAATCCTATCAGTGCTCCCTTCCAGCGCGGCAAGGTCTTCTTGATACTTAGCAGATACCGCATCGATTGCTCTTTGAGG
+
44.32,30.++,-+,***,('')%%%(*/017:@@ABCFJE888:CDGJICFE<JEGJFFJHGHGIFGJEHCABAAECE===<:96*'(,<?JBAB?AIEEGIJJGJJJJGCEDEJGJHJJJJIJJJHGHEFGGJIEFHJJJJIHJGJFJJJJHJJJJIGJH<<<<A=?<*.-,+)+*(,9AJEJHHJI?>JGJJGHFJH>>;99;;8-**+;;JFJIJJIJ@@?=522334CGD;6668EJJJF@?@@JEJJJGHGJ===////?7634@A@@J@FHEJDCEJCDEJJJJJIJJJJFJIJJJIJJD>>;9699<BGF<;::?=<<<=@EGGHJJJGHGHGGIJIJ=<;=4111..,,.('')--9<+==>AEFFFJEJGGJJFHJFJJJJHHJJJHIFJHD???=;;<@J7777D@@44434?::::;;65445C:12CCDAF32221*)'''(&'(..)0,,,+,11.&$$))()(+(+))*)+-)**..+++++,@@==>@GGGJJJEEHEHJGJGFGEECFCDA>A6666;>/,***+12@778999GJFIJJDCCDFE6665;:::7773....0,)*.011169799BECBFCE@;722EDJJDDFJIJFJJB:888A@:7310389=??@CG<=<<---0/.2559;71+))
@Stanford_s2n_6_T7_No_Sap1_6_8_10_23_Linear_2800_189
GGAAGCAATTGATGTGTCTGCTGGACGATGAGGGTTACGGTACGTCTTTCATTGAGTGGTGATTTATGCATTAGGGACTTCATCAGGATGCACTATAGACCACGGATGGTCAGTTCTTTAAGTTACTGAAAAGACACGATAAATTAATACGACTCACTATAGGGAGAGGGAGCAAAGGTTACTATATAGATACTGAATGAATACTTATAGAGTGCATAAAGTATGCATAATGGTGTACCTAGAGTGACCTCTAAGAATGGTGATTATATTGTATTAGTATCACCTTAACTTAAGGACCAACATAAAGGGAGGAGACTCATGTTCCGCTTATTGTTGAACCTACTGCGGCATAGAGTCACCTACCGATTTCTTGTGGTACTTTGTGCTGCCCTTGGGTACGCATCTCTTACTGGAGACCTCAGTTCACTGGAGTCTGTCGTTTGCTCTCTATACTCACTTGTAGCGATTAGGGTCTTCCTGACCGACTGATGGCTCACCGAGGGATTCAGCGGTATGATTCTCATCACACCACTCATCCCCTATAAGTAGAGTCCTAAGGTATACCATAAAGAGCCTCTGGGTGTATCCTAAGGTCTATACCTAAAGATAGGCCATCCTATCAGTGTCACCTAAAGAGGGTCTTAGAGAGGGCCTATGGAGTTCCTATAGGGTCCTTTAAAATATCCATAAAAATCTGAGTGACTATCTCACAGTGTACGGACCTAAAGTTCCCCCATAGGGGGTACCTAAAGCCCAGCCAATCACCTAAAGTCAACCTTCGGTTGACCTTGAGGGTTCCCTAAGGGTTGGGGATGACCCTTGGGTTTGTCTTTGGGTGTTACCTTCGAGTGTCT
+
'%$%$$#$$&%&)))*)'%&&'')-63334;;;<;<:9665553557=AA<::99:99;;;:97889:8//.+*+*)-+)&&+,,,/.8986788877688:<887799:<=;;<<?>;222664566;==>:99:9332277998977622,+++;;::77768...23651''';<;;;9987:633466779897665554567899:;:77867669778899876788::8988;:98888:;:;::2268863399999769667675656655567;;;77665/..45788788665688897777::9987766887766656767666677889;;555477679:44:94112110168:=:99754447<:9::;>=;;;<:::753122356:J:100078822237675565888:754467:844459:822J.,++)**.0003211233322...5;;:;;9978511126434479:8840//287433473110254,,+('%%/3677J889842333633'*(&&*&%%%%1201/-/0/(''''./02542235,**)(()&%%'*-1345666641103.,+,,-++.09::88775110153557<:9877555655556665J5567795444765669;74334876668@10004.0&&&,357:8788876653322223//:756433312239775543337:9;1/,,-/CA62112..22003455:9833225687788877866=7454586766;35444*00179335784344<>9655689;6//655779988:96554331---.)),-011'&
@Stanford_s2n_6_T7_No_Sap1_6_8_10_23_Linear_2800_190
GTGGTACGTATGCAGGTCATCACCCTTAAGGCCAACGTTAGGAAGGTCCTCAATGATGTTCTGACGGTTCGGAAGCCACTGGTAATGCATTGGGGCCTTCTCTAAGTCTAAGGCCGCTACGATAGCGTCACGAAGCCTCAGCGGGTACTTCTCGGCATCACTAAGGTTAGGGTTAAGCATGAACTGTAGCGTAAAGCCAGCCTTACCGTATTCCAACTCACGCTCGCGCAGGTCATCACGGTCAAAGCGCACTGGGTCTGTTGGAGTCCCAGCAAGTGCCTCAGGGTTCTCATCGTACTCAGCGCGTAACATAGGAGCAAGACGCTGTGAGTAATAGAGGTTCTACTCACGTGTCCTTGGGTAGGAGCAGGCCAGATAATGGTTGTGTACCCACGGTTATCCTAAGTTCCTTATAGAGAGTCATCTCTGTCTGAGGTGTACCAAGGTAGATAACGCGAGGAAGGCAGCGGTTTAAGTAACGCAGCGAACTCCTGAACCAGAGTCCATAGCTTCTCACGGGCACCCATAGTTGCGCTGTTAGACGGAATCTCAACGTCATCCGCAATGATAATGTCAGCACGGCTACCAGTTAACTGACCAGTGATACCTACTGATTTCACACTAGGAGAGTGGTCCAGGATTGGCTGGGCCTACATGAAGCTTGATTACCGGTCGCACTGTCCGGGTCTTGGCTTTAACTCAGATAGGAATGGCAGCAGGTCAATGATGTTCTTAATAAAGATGGAGTTAGCGTCTGCACGCTCCTTAGAGGCTGATACGATAAGTATCTTCAACTGAGGGTCTCTCCATAAGGACCACACAACGAACGCACATGTGATGAACGACTTACCGATACCACGGAAAGCCTGTAAGATGAACTTCTTGTTGTCTCCATTCGCCAGCACCTTAGCCATGTCAATCTGACACTTAGTGGGCACCGGTAGGTTTAGCGCCTTCCATCAGACGAATAGGAACGCCACGAAGTCTCCTTTGAGTTGCGCCACTACGAGCGCATTACGATTGGATCCGGTTCGACACATTGCCTCCTTACTTGATTTCCTACTTACGTTGCAGTTCACGAATAGTATCCTGTAACGCACGAATCCATGCGTCACCCTTCTGGGTCACTGCAGAATATCGACTCACATCTCGGTCGTCAAGTTCGGCTCGACCATCAGGCTCGAATCCACACTGACCATCGGAGGTCCGGTAGTTTTGACTCTGACGCGCAACAAGCTTCTGCGCTACGCAAATCAGAAATAATCCTATCAGTGCTCCCTTCCAGCGCGGCAAGGTCTTCTTGATACTTAGCAGATACCGCATCGATTGCTCTTCAA
+
99>IHJIJJD??=??>AA?@=100*8:)89IJGJJJJFJEFAAAHJJJGHJJJHGHJJJIJJHFJFHEB><>;<JBCCHJJJJFJGJJEG><>?HFGJJFJJ766EJBD?>IEJJJEFJ<431*('''6<>EGJJJCAA@CHIJJIHJJJFCDBDCJJEIJJDEJJJFJDCJHJFJJJFDBJIHJJHEGFJJJJJJJJH?>>?>64446;;;7>;@@AH999:A;:996;;;;211125+++-9??BJBCFFJIJJJJEFHJC;;CHB;?>BBAGGHJJCG92001FJEGE?A=>?=@>@FJGJJJEJJJJJ@??@CEAA@CJGHJHF<;;;7666223566//)&&&'<99:;6544//58.(('''),0096448...CEFHFHJJDGJIJH<<<?EE700,,,0457:A5J>>>CJIIGJJJJJJJGGIJIJHJHGIFJJFJJHJJJHGJJA@656?>IBJJBBDACB::99>@DJDCCABCACDAIEJH?67JJGGJJGJJIJGDCFGFDABJDDDFFHDA9754441///;??>/.*//<@DHDDDBCEFFFJJHJFFEJJGFJ???AJDACDFJACBDJJJGFHJHJJIEJJGJJIJJJJEDIC:834::C<FDFGEAAABGJFD1,++''(*+++*+,//046DC<<<<((()552''../.(&%%)(('(*,723@CGJHJJHC777ECBACA@@@BBDDFJIJIJJGJJJJJJJJJJFJJJIJHGHHIJJJJJJJJJJJJJJFJJGJJE@?>>=6::A5>::;<B?ADIIGHJGIIJJFFDI300/13/.//.-,+/++*,029;;;?BJJJA=@<=<=<>?>==?ADCEDGIH543474B?8885110:<=BDGJJJFFH;;ADFFDIJJJGJFEGGAE@>666=<7<<<?JIJJFJJ?EHJGIJIB2223CCEHBBA1(111@EGFFFCFFBCCCEFGGFJFEJIEE553311/%$%%'(((*<4434DCCDFJGJFBBB>'%%%&%&%%1-./-,+*))*<=@>:;;:993'''###$%%%%'(./24.,,--@;;>6<>A8888GHEG<;<F7C22247%%%&'(*++-./334AADJHGEHEDBA?*)''&./0--..9;<<;D@>>1113;2200)'&'(('%$$$$%$&,+,445599???>F>;;A@:98970001431001/3*))*++4=A<?<=GFFBB?76557,'&)3AA@@AJJAABFDJBDE>>@>:::1+&&%%%&''+,<77>>DEA@D<:::JJCGFBDCHGJIGHHD@;>BAC<=FJDDJCAHFJJFJEEJJJGJJJJHJG888'&&)'((')''(),,*''''+-&$$
@Stanford_s2n_6_T7_No_Sap1_6_8_10_23_Linear_2800_191
CTCAATCCAATCGTAATGCGCTCGTAGTGGCGCAACTGAAAGGAGACTTCGTGGCGTTCCTATTCGTCTTATGGAAGGCGCTAAACCTACCGGTGCCCACTAAGTGTCAGATTGACATGGCTAAGGTGCTGGCGAATGGAGACGACAAGAAGTTCATCTTACAGGCTTTCCGTGGTATCGGTAAGTCGTTCATCACATGTGCGTTCGTTGTGTGGTCCTTATGGAGAGACCCTCGTTGAAGATACTTATCGTATCAGCCTCTAAGGAGCGTGCAGACGCTAACTCCATCTTTATTAAGAACATCATTGACCTGCTGCCATTCCTATCTGAGTTAAAGCCAAGACCCGGACAGCGTGACTCGGTAATCAGCTTTGATGTAGGCCCAGCCAATCCTGACCACTCTCCTAGTGTGAAATCAGTAGGTATCACTGGTCAGTTAACTGGTAGCCGTGCTGACATTATCATTGCGGATGACGTTGAGATTCCGTCTAACAGCGCAACTATGGGTGCCCGTGAGAAGCTATGGACTCTGGTTCAGGAGTTCGCTGCGTTACTTAAACCGCTGCCTTCCTCTCGCGTTATCTACCTTGGTACACCTCAGACAGAGATGACTCTCTATAAGGAACTTCAGGATAACCGTGGGTACACAACCATTATCTGGCCTGCTCTGTACCCGAAGGACACGTGAAGAGAACCTCTATTACTCACAGCGTCTTGCTCCTATGTTACGCGCTGAGTACGATGAGAACCCTGAGGGCACTTGCTGGGACTCCAACAGACCCAGTGCGCTTTGACCGTGATGACCTGCGCGAGCGTGAGTTGGAATACGGTAAGGCTGGCTTTACGCTACAGTTCATGCTTAACCCTAACCTTAGTGATGCCGAGAAGTACCCGCTGAGGCTTCGTGACGCTATCGTAGCGGCCTTAGACTTAGAGAAGGCCCCAATGCATTACCAGTGGCTTCCGAACCGTCAGAACATCATTGAGGACCTTCCTAACGTTGGCCTTAAGGGTGATGACCTGCATACGTACCACGATTGTTCCAACAACTCAGGTCAGTACCAACAGAAGATTCTGGTCATTGACCCTAGTGGTCGCGGTAAGGACGAAACAGGTTACGCTGTGCTGTACACACTGAACGGTTACATCTACCTTATGGAAGCTGGAGGTTTCCGTGATGGCTACTCCGATAAGACCCTTGAGTTACTCGCTAAGAAGGCAAAGCAATGGGGAGTCCGGACCGGTTGTCTACGAGAGTAACTTCGGTGACGGTATGTTCGGTAAGGTATTCAGTCCTATCCTTCTTAAACACCACAACTGTGCGATGGAAGAAATTAGTGCCCGTGGTATGAAAGAGATGCGTATTTGCGATACCCTTGAGCCAGTCATGAGGACTCACAAGCTTGTAATTCGTGATGAGGTCATTAGGGCCGACTACCAGTCCGCTCGTGACGTAGACGGTAAGCATGACGTTAAGTACTCGTTGTTCTACCAGATGACCCGTATCACTCGTGAGAAAGGCGCTCTGGCTCATGATGACCGATTGGATGCCCTTGCGTTAGGCATTGAGTATCTCCGTGAGTCCATGCAGTTGGATTCCGTTAAGGTCGAGGGTGAAGTACTTGTAGCTTCCTTGAGGAACACATGATGCGTCCTACGGTTGCTGCTACGCATATCATTGAGATGTCTGTGGGAGGAGTTGATGTGTCTGTTGGACGATGAGGGTTACGGTACGTCTTTCATTGAGTGGTGATTTATGCATTAGGACTGCATAGGGATGCACTATAGACCACGGATGGTCAGTTCTTTAGTCTCTGAAAAGACACGATAAATTAATACGACTCACTATAGGGAGAGGAGGGACGAAAGGTTACTATATAGATACTGAATGAATACTTATAGAGTGCATAAAGTATGCATAATGGTGTACCTAGAGTGACCTCTAAGAATGGTGATTATATTGTATTAGTATCACCTTAACTTACAAGGACCAACATAAAGGGAGGGACCCAGTGTCCGCTTATTGTTGAACCTACTGCGGCATAGAGTCACCTACCGATTTCTTGTGGTACTTTGTGCTGCCCTTGGGTACGCATCTCTTACTGGAGACCTCAGTTCACTGGAGTCTGTCGTTTGCTCTATACTCACTTGTAGCGATTAGGGTCTTCCTGACCGACTGATGGCTCACCGAGGGATTCAGCGGTATGATTGCATCACACCACTTCATCCCTATAGAGTCAAGTCCTAAGGTATACCCATAAAGAGCCTCTAATGGTCTATCCTAAGGTCTATACCTAAAGATAGGCCATCCTATTAGTGTCACCTAAAGAGGGTCTTAGAGAGGGCCTATGGAGTTCCTATAGGGTCCCTTAAAATATACCATAAAAATTTGAGTGACTATCTCACAGTGTACGGACCTAAAGTTCCCCCATAGGGGGTACCTAAAGCCCAGCCAATCACCTAAAGTCAACCTTCGGTTGACCTTGAGGGTTCCCTAAGGGTTGGGGATGACCCTTGGGTTTGTCTTTGGGTGTTACCTTGAGTGTCTC
+
44589:?FGFJJFGEIHJJBA@=<<=JDJIJHJ<==>977;6636*&&&&39;FJHJJGHJGJGJJGJJJHJJFJJGII@A<55557833*')-&&&&)<<=JJFGIGCIGJJFJJIGJJJJIJJIJJIJ?>>9999?87999,*++1**/-82/0?@DC<<JJJJHGJJJ<JIEJJJFAAB?>?@?5;:97787766EDFDEGE2/./=ABJ866665636::=AJJC>;;5)((+100(''%%%%%.....334@@DFJEJGJJGJI8779DCEIEDIEJHJHFGJECEJ@FJJEIJGJFJJJJJHGEIFJJJGJJIIJJJJHEFG8888869@AEGCAA><:>@B?@:::;>=BEIEJJJDFJGJJJEE1111HI223AEGJJJJJIJIJJJJHJHJGHJJGF:337J>9CGJJHJIJHJJJJHJJJJJJJJJIIJJJJIJH?@??@IHJJJJIHGIHJJGGIJEEEDIHJJBA@=;4447ACGJJFHGJHJJEFCCJJFJJJJJGGI>=>>FIJGGJJJFBABJFJJJJJHGFEFFE>>;??DEDCCA><:7/112-+*+,/87EBJDFJDJJFGJIJJIHGHAC94426**++76668:556B>98666J9J20/(&&--21-+*+4?CBBDIIJFHEGDJCEDGHGCJFHJIJJJJFHJJJJJHF=>:0,,,,>?I0002ACDEJJJJJGJJHJHJJJJEJJJJGJJFJJFJJJJJJJFJJJJGJJJJJABABF544/0035,87<111:?EEJDJJFJJFFJJJJEFJJJGJHIJJJHGIIJFFDEDHJJJJHIFIEJJJGIJIIJJIJCB451(834;5544?JJJJJHFJJJJJFB??B=:3213435<=@@>CEFJJJJIJJJGGGIJJIIJFGGJJJJFGDD@GJFJJJCFGHECGGEEHEJFIJJHFJIJFJJJ?:>;;)%')A42//--.,)++2:==>8:8.11;==>>;<1>>@JDHJHJJGIEDDEEGEJJJJJHJJHGJFGJHJJJJJIJJCJJJJJJJJHJEIHJJGJGIIGGGJJGJJCGGFGEJ=JJGGEJEEDCBEFFBAAD>GGEFJJJHJDIFJJHIJJJJJJFGG;;:;;JJEFFFJEIDDE>667BEHJJJJFJJJJGJJJGFIFFDFJCC:;DDEEHDJJJJIJJHIJJGJHGJJIJIIHJJIJIGHC7BCJJJJIJJIHIJDJGJJJJJJJJJDEJGD9996789<=BFGED@HEFFGAA@676;;/,,-*)(')')5=<;7679BCABEJEFJFFCBAJJJJJFEHHHBEA@BCDJGIJFFJGIHJJHJGJJIJJEJJCHJJHJJJJHIGIJJGJHIDC79;22*)')(())/06<@@FJGIHHGHJJJJHJJJJJJJJJJGGJJJJJJB8888;::9/-..+++37:9<@3)'%&'8BJDFGJFJGJHJJGJJJEJFAAAAJHECACB=>5EEHEFFGIDGHIFGHJJFE767>C@BFF>=>EGFCCJJJGFCBBEDIEFFFEEDDIJEFJEFFJJGHDB;4000?>>>GIJHGGJGGJJHJJIJJEJJJJIHHEFEEGJJIIIGJDFHJJCJEDB@@@GEIBC::<<?FB@>>CCGJ?A4445<=<>B?B<A@@EEEDH111=C@A=>)))))'&%&&''',/32/0?DDD32J0000211---.111./..12777431/0///..002123111/01130/022/-))*&&)(-++&&%%%$$'0../045543221////.-..067843310001566333433334331122334530//045434454200//3456/...422232222468,)))'')'+64410/..+,+,00422210/(''(43331001277466346:4/1//0234333321020311212355442111121222((()12552201201112320003233121144422123566643212235444344223422221111110112560.0420.*''-02224552,,,-44231310//.*''(.0/.////./0/100111222232,++)+*)*-/11253541/.-.23344231/..''3'3435787688/651/.+,,-12354323465422235453222666542223463,,,-655441/--.124221/,,*'(((.,,-02231/,-340,,,-42111545551-,,-45111141.---,---//02///0464454210/..350.-**++'&&''122201111/./04610/02223455432221111223445443222210012/.220///03431,*&&&&&&'1112265433312253333644636243331111332235642---1,+*'),'+3620.----...0421*)))22233211135664444..-*+,,4853220/.24664/...376/--.033457:;8655440001655422113455484//./212117/3443111298111251122575100134782253234465465554321012442//001//1
@Stanford_s2n_6_T7_No_Sap1_6_8_10_23_Linear_2800_192
GGAACTCCGAGCACGGCCTCTCTAAGACCCTCTTTAGGTGACACTGATAGGATGGCCTATCTTTAGGTATAGACCTTAGGATAGACCATTAGAGGCTCTTTATGGGTATACCTTAGGACTTGACTCTATAGGGATGAAGTGGTGTGATGCAATCATACCGCTGAATCCCTCGGTCAGCCATCAGTGGGTCAGGAAGACCCTAATCGCTACAAGTGAGTATAGAGCAAACGACAGACTCCAGTGAACTGAGGTCTCCAGTAAGAGATGCGTACCCAAGGGCAGCACAAAGTACCACAAGAAATCGGTAGGTGACTCTATGCCGCAGTAGGTTCAACAATAAGCGGAACATGAGTCTCCTCCCTTTATGTTGGTCCTTAAGTTAAGGTGATACTAATACAATATAATCACCATTCTTAGAGGTCACTCTAGGTACACCATTATGCATACTTTATGCACTCTATAAGTATTCATTCAGTATCTATATAGTAACCTTTCGTCCCTCCTCTCCCTATAGTGAGTCGTATTAATTTATCGTGTCTTTTCAGTAACTTAAAGAACTGACCATCCGTGGTCTATAGTGCATCCCTATGCAGTCCTAATGCATAAATCACCACTCAATGAAAGACGTACCGTAACCCTCATCGTCCTCAGAGTACACATCAACTCCTCCCACAGACATCTCAATGATATGCGTAGCAGCAACCGTAGGACGCATCATGTGTTCCTCAAGGAAGTCAGCAAGTACTTCACCCTCGACCTTAACGGAATCCAACTGCATGGACTCACGGAGATACTCAATGCCTAACGCAAGGGCATCCAATCGGTCATCATGAGCCAGAGCGCCTTTCTCACGAGTGATACGGGTCATCTGGTAGAACAACGAGTACTTAACGTCATGCTTACCGTCTACGTCACGAGCGGACTGGTAGTCGGCCCTAATGACCTCATCACGAATTACAAGGCGGTGAGTATCTGCATGACTGGCTCAAGGGTATCGCAAATACGCATCTCTTTCATACCACGGGCACGAATCTCTTCCATCGCACAGTTGTGGTGTTTAAGAAGGATAGGACTGAATACCTTACCGAACATACCGTCACCGAAGTTACTCTCGTAGACAACCGTCTGGACTCCCCATTGCTTTGCCTTCTTAGCGAGTAACTCAAGGGTCTTATCGGAGTAGCCATCACGGAAACCTCCAGCTTCCATAAGGTAGATGTAACCGTTCAGTGTGTACAGCACAGCGTAACCTGTTTCGTCCTTACCGCGACCACTAGGGTCAATGACCAGAATCTTCTGTTGGTACTGACCTGAGTTGTTGGAACAATCGTGGTACGTATGCAGGTCATCACCCTTAAGGCCAACGTTAGGAAGGTCCTCAATGATGTTCTGACGGTTCGGAAGCCACTGGTAATGCATTGGGGCCTTCTCTAAGTCTAAGGCCGCTACGATAGCGTCACGAAGCCTCAGCGGGTACTTCTCGGCATCACTAAGGTTAGGGTTAAGCATGAACTGTAGCGTAAAGCCAGCCTTACCGTATTCCAACTCACGCTCGCGCAGGTCATCACGGTCAAAGCGCACTGGGTCTGTTGGAGTCCCAGCAAGTGCCTCAGGGTTCTCATCGTACTCAGCGCGTAACATGGAGCAAGACGCTGTGAGTAATAGAGGTTCTCTTCACGTGTCCTTGGGTACAGAGCAGGCCAGATAATGGTTGTGTACCCACGGTTATCCTCAAGTTCCTTATAGAGAGTGCATCTCTGTCTGAGGTGTACCAAGGTAGATAACGCGAGAGGAAGGCAGCGGTTTAAGTAACGCAGCGAACTCCTGAACCAGAGTCCATAGCTTCTCACGGGCACCCATAGTTGCGCTGTTAGACGGAATCTCAACGTCATCCGCAATGATAATGTCAGCACGGCTACCAGTTAACTGACCAGTGATACCTACTGATTTCACACTAGGAGAGTGGTCAGGATTGGCTGGGCCTACATCAAAGCTGATTACCGAGTCACGCTGTCCGGGTCTTGGCTTTAACTCAGATAGGAATGGCAGCAGGTCAATGATGTTCTTAATAAAGATGGAGTTAGCGTCTGCACGCTCCTTAGAGGCTGATACGATAAGTATCTTCAACTGAGGGTCTCTCCATAAGGACCACACAACGAACGCACATGTGATGAACGACTTACCGATACCACGGAAAGCCTGTAAGATGAACTTCTTGTTGTCTCCATTCGCAGCCTAGCCATGTCAATCTGACACTTAGTGGGCACCGGTAGGTTTAGCGCCTTCCATAAGACGAATAGGAACGCCACGAAGTCTCCTTTCAGTTGCGCCACTACGAGAGCGCATTACGATTGGATTGAGTAGACACATTGCCTCCTTACTTGATTTCCTACTTACGTTGCAGTTCACGAATAGTATCCTGTAACGCACGAATCCATGCGTCACCCTTCTGGGTCACTGCGAGAATACGTTTAGCATCTCGGTCGTCAAGTTCGGCTCGACCATCAGGCTCGAATCCACACTGACCATCGGAGGTTCCGGTAGTTTTGACTCTGACGCGCAACCGCTTATTGTCGCTACGCAAATCAGAAATAATCCTATCAGTGCTCCCTTCCAGCGCGGCAAGGTCTTCTTGATACTTAGCAGATACCGCATCGATTGCTCTTTGAGC
+
+**)()(('&&$$&,,,4'-+-+C=;<==@BACG:444FIJJJJJ99:ABCDFIHFJIJJCCBA4446682222<<A;>AJJJGHGJIFJGIIJHJJGCAC?FJJJJJJGIJHJFGJHJJIIJJJJJJFFEJFJJGJHJJCEBEJIIDJE<99:@ADEEADDBJHJJE?B520./323<<<4333....;4447>JGCEGJJJHJJCEGJJJHJGIJIHJFA@BEGJFJA@A@DB><<>9CCFDFDJFHGHEFJJGA>=20/1346****;;ABEJIFJJJJHGHJFJJFGIJJJJHGJIJJFGGBGGIJJJJHHJIJJHEHJJGFCCFEGCCBDEJGFFED>>DDIEJDCCEEIGJDA@@>?91=B@93113<@@<;<>?999;=;8..-+*+6AICFIFGJHJJJGGJFFBJJCEDHJHJIJDGJHGHJEFDJIJGGGJJJDCBABDJIHHFDFDEJGDDCBBCCBEJJD65-(()AB@@DJA;<AHDGJGBHCD;9FJDEG5JE@B@7>DCEDEDDDJJJDJJJJIEHI?>>>B>==??>ACH<<;;>89;E@??GFCGDDFIEJFFFIHEJJJDJEJGFGJHFDCDIIGCDBJJFDJF?>>><9D<<<<GEGCDC@CCBFIDDCAAABDEGHDJGFDB?7777EFDEBABGEEHDHJHEJGGHJIFIGEBDCCGHJJJGHJJFDFDJDCA@?C;883.,&&',99=CBB@A@ABB@HJEAGHFCGEGFJJJIFGHGFJFHJHGF;;;7:1///22>//JEEDEGJJIHHFGJJI77679855234;JHGICIFJJJHJJJJHGGJJJJJJJGIJHJHJJJJJJJJJJJJJHJHJJJJGHJFHJIJHHIHJJJFGJIHJGFJHJGEJ>>>?EBDCCCIJHJFJJGJGIJA@@ADC@;/..48:<AIJJJJFGJJJJGJJGJJJJJJJJJJJJJFEJJJJHIHJIGJJIIHFHJGGHJJJHJJJHDFBBC@CCDFIJJJGFJEED@BABDEB@;555;JIJJJFEIJF532<2>@33202,,/@DBBABDGFFJGA>;=334EJIJJJJIGJIIGFJH97:?;<IJD??JEIIGHEJJJJJCGJGJJHJFFJEJJA??@>FJJJGJ<<<@JGJIJJJJJJJHGFJJD>=;66;=<???;:8:7;JEJCCG?DJEJJJIHJJFJJGHJJJJJHFGDCGFGJIGJJJHJJHJGHJJJGAA1FHHHGIJJGJFJJJFHJHJIJJGGHJJJFJGJJJJJJGGJJJJJJJJJJJJEJICAABJGJJFJJJGJGJGJJH=:9:>FCBEIBJGBJJJJJGJIJJIHJJIJJGJJIJGHJGEJIBCACGIJJJFJJJBJJIGEDBCDCBBEGJJHJIEHHJF@CFJIJJIHJHH>??GJJJJGIID0001ACFHEFJFJJJJHJJFGGIJHJJEGHJJ:::;EGD@===JGJIJGIJJGEJHJGJJJJJJGIJJJFIJFFD@@BCJDDBCEDDCCFJCBBB?B=;8944;@JIIJJJGGJHJJEFHHJIGJJFGJFJJGGIHJJJJJJGJJJJFJJJIJJIJJJJJJJJJJJJJGJJFJJJJJJJJGJJJGJFFJJJHJJJJGJHHJIJJJHHJFJJEHIGJEJC@JEDCDDEGA@BCGJGFJJHJGJJJIJIJFEDCEJIGCCHFC())AFJHJFGJHJJJ@>?>EIGJJHIFJF==@<DCDJIJJHJHJJHJIGJEJJJHJJJJHJJJIIJIJJHJJJJJJJHJJGJGIJJIHJJJIA866CFJJD@@*%%'+03+'''BAJEJJDFIJJJJJIA@AAJJFGJJJJJJJCC:;A>@ECDIJJEGEABCEDA?=DFH====CFFHIJJJJJJJJJJJIHGJJI<GIJJIJEJFFIFGHJHIJJHHGIJGJIDFDB0/..5:ADIJEIJJIHJIJFJJJJJGGFFEJJB??>>0,++***,0?FJHIHJJGJHHIJJJJJJJJJDCBCCCBDDJHJJJJJJJIIJJIGJFHJHHJJJHCD?FDJHFHJHJHJJJIJJJJJJIJJJIJGDEEFIIJHJJIEE>1JJDCBABHCCFHJJJIDA>>??C@@HFJJJHEGCGD8.---@?FIJJJGFHGJIJIJJJJJJJIJFHFJEFJJJJJJFIGJEB>@JGJIJHJJJGJJJFCCJAA>=><>@DFEDFEJFGJJJJJ>JJHFJGJJHJJJ:77(''C=<<=FHJJJJJEJHIJJJFG??GEDGEJJHGFFEJJJJJJJGEJJIJJJGFFCAAC<B?=3/&&(+*,+,+&&%$(((<?HJHJAA@AGJJJJJFIJJJJEJJJJJIJIJFBCFCCBFJHJJJJJJIJJIGJGIGDB?A@@JI3334F=>CJEJHHDCED@898@A@IEC;::;=42,,'==>AHIGJEIJJHJJJJIHECA>ADCJIJJHJIJJJJJHJJJJJEIJJJIJGJJHJFIJJJIJGJFJJGIJJJJJIEFIJJHJJEFIJFJHGJJJJGHJJIJIJHJJJDJJJJJJJJGJGJJJEFIJJHJJG===HJFDDAAA998/.-*-=:5536;9::DDJJEEHEFDADECIJJJJIJJGJJJFGFDEJHHJJJGJJIGJJJJIHGJJJJIJGJHJHHJHJJB@:8889FIJJJEGGHJJHJGGJJJHIFJJJFFIJGGGJGGIIHFJGJJJJGJJIIGJGJJBHA5:745JJCBCCDEHJGJIFJFIEICBBEDIDD98;,'&&%
@Stanford_s2n_6_T7_No_Sap1_6_8_10_23_Linear_2800_193
CGAAATATCGAACGTCATCTGCGCAATGATAATGTCAGCACGGCTACCAGTTAACTGACCAGTGATACCTACTGATTTCACACTAGGAGAGTGGTCAGGATTGGGCCTACATCAAAGCTGATTACCGAGTCACGCTGTCCGGGTCTTGGCTTTAACTCAGATAGGAATGGCAGCAGGTCAATGATGTTCTTAATAAAGATGGAGTTAGCGTCTGCACGCTCCTTAGAGGCTGATACGATAAGTATCTCAACTGAGGGTCTCTCCATAAGGACCACACAACGAACGCACATGTGATGAACGACTTACCGATACCACGGAAAGCCTGTAAGATGAACTTCTTGTTGTCTCCATTCGCCAGCACCTTGGCCATGCGTGGGCACCGGTAGGTTTAGCGCCTTCCATAAGACGAATAGGAACGCCACGAAGTCTCCCTTCAGTACGCCACTACGAGCGCATTACGATTGGATTGAGTAGACACATTGCCTCCTTACTTGATTTCCTACTTACGTTGCAGTTCACGAATAGTATCCTGTAACGCACAAATCCATGCGTCACCCTTCTGGGTCACTGCGAGAATACGTTTAGCATCTCGGTCGTCAAGTTCGGCTCGACCATCAGGCTCGAATCCACACTGACCATCGGAGGTTCCGGTAGTTTTGACTCTGACGCGCAACCGCTTATTGTCGCTACGCAAATCAGAAATAATCCTATCAGTGCTCCCTTCCGGCGAAGGAAGGTCTTCTTGATACTTAGCAGATACCGCATCGATTGCTCTTCAA
+
6/%%()*,+)*+-))((2)%%&236<>ADJGJJJFJJJHJJ@@@@HJJGHGGJJIJEFJJJJJJJGJICDEDGGDFGJJJJ?@====>GJJDDED>>==651&$#;DICHFFD999:??>>@@GD=('%%)()&'))3//-051,)))**+00.-./55>=B?ACIJHJJGHJIFFFGJHJJJJJJGJFJFHHJJFJJJEIJHGFJJJIJIJGJJJJJJHB@@DAEDGIJIDFCCJ.,,++),&&&'&&**0++,ADEEHJJJ:/DHJJHJJFJFJJ?==@AAA@A?@A@B>>?A''''?@?@G?@=8898;<;@88@AGIHFGJJJIJJJJGJGJJJHJEJGHHIJJJJJJJDI83332222/'&%%%$$##$%'6:4444@?BJGFFJHJGJJJEGJJGJJHJFC;:;?=<;<::4445DGFJJGJJA=28<2334''&&()///5=<?AA<<CB??;;;<BBBDJFCCA?>?BFJBDGDHJGHJGJHHJJGIHJEJJFJJJJIIHJJIJJJFJEJF)'(/0/0/4449@EJJEEBDH/.,-32033223AJIFDJB00AAJFJ@BAAGGJEGFJGGCCAA?@?DJHJAAEGJFJHJIFGF?>>=CJFEBHEJ?9767=@AABCGJJIJJJJJHJHGJHJGJJJJGJJIFJEJIJF=<<JJJEGFFFJJIHJIJJJJCFHDFJJHJHHGHCCEH2..,,3.---.A@<961114::/*&())1)))'&%''+,,467;?;<<1001>>A=CDHJJGIGEHDEGB?@@A=/..1/%%#
@Stanford_s2n_6_T7_No_Sap1_6_8_10_23_Linear_2800_194
ACGGTCATCATCACCCTTAAGGCCAACGTTAGGAAGGTCCTCAATGATGTTCTGACGGTTCGGAAGCCACTGGTAATGCATTGGGGCCTTCTCTAAGTCTAAGGCCGCTACGATAGCGTCACGAAGCCTCAGCGGGTACTTCTCGGCATCACTAAGGTTAGGGTTAAGCATGAACTGTAGCGTAAAGCCAGCCTTACCGTATTCCAACTCACGCTCGCGCAGGTCATCACGGTCAAGCGCACTGGGTCTGTTGGAGTCCCCAGCAAGTGCCTCAGGGTTCTCATCGTACTCAGCGCGTAACATAGGAGCAAGACGCTGTGAGTAATAGAGGTTCTCTTCACGTGTCCTTGGGTACAGAGCAGGCCAGATAATGGTTGTGTACCCACGGTTATCCTCAAGTTCCTTATAGAGAGTCATCTCTGTCTGAGGTGTACCAAGGTAGATAACGCGAGAGGAAGGCAGCGGTTTAAGTAACGCAGCGAACTCCTGAACCAGAGTCCATAGCTTCTCACGGGCACCCATAGTTGCGCTGTTAGACGGAATCTCAACGTCATCCGCAATGATAATGTCGGCGCCGGCTACCAGTTAACTGACCAGTGATACCTACTGATTTCACACTAGGAGAGTGGTCAGGATTGGCTGGGCCTACATCAAAGCTGATTACCGAGTCACGCTGTCCGGGTCTTGGCTTTAACTCAGATAGGAATGGCAGCAGGTCAATGATGTTCTTAATAAAGATGGAGTTAGCGTCTGCACGCTCCTTAGAGGCTGATACGATAAGTATCTTCAACTGAGGGTCTCTCCATAAGGACCACACAACGAACGCACATGTGATGAACGACTTACCGATACCACGGAAAGCCTGTAAGATGAACTTCTTGTTGTCTCCATTCGCCAGCACCTTAGCCATGTCAATCTGACACTTAGTGGGCACCGGTAGGTTTAGCGCCTTCCATAAGACGAATAGGAACGCCACGAAGTCTCCTTTCAGTTGCGCCACTACGAGCGCATTACGATTGGATTGAGTAGACACATTGCCTCCTTACTTGATTTCCTACTTACGTTGCAGTTCACGAATAGTATCCTGTAACGCACAAATGTCCATTCGTCACCCTTCTGGGTCACTGCGAGAATACGTTTAGCATCTCGGTCGTCAAGTTCGGCTCGACCATCAGGCTCGAATCCACACTGACCATCGGAGGTTCCGGTAGTTTTGACTCTGACGCGCAACCGCTTATTGTCGCTACGCAAATCAGAAATAATCCTATCAGTGCTCCCTTCCAGCGCGGCAAGGTCTTCTTGATACTTAGCAGATACCGCATAGAATTACTCTTGGTT
+
$%%'('&*+.2112329716BDF::::767144>HFGBDFDEGGHIJHGDGGIGJJJHJJJGEDHJJGBFCCHF1112777756?JJEGJED:7>?JFGFFGFFJJJHJGEJJJJHFHJJJJJJJJIIJJEDHBC>@<;=<443112.--.A@?EDGIJJIHHJJFJJIJJJJHFJJGGHJJGGJJJJIJJJEJJDGJIJGJJHJJJIJJJHJJJJJJJJJIJHEBA99900/'%$$*--.667<AD:99:JEDCDF>CJGDFEHCAA@BC?,++..FJIIEBJJJJF;:::HEJJJIB;;;GHCCGJIJIFIJJIJHJIIHGBABA88BGJJGJJJJBBJGHGJJJJJIJJJJHEJJIJJGJJJJFJJIIJJHJJIGJJJDJJFJJIIFJGEIFIJFJJJJJJJGJJJJJJJGJJJJJJJJJJDEJJFJGJJIEJEFFJJJIJHJJJJFJJFJJGBIJGJJGGGFJHJGJEHGJHJDFBA>=::99<>JGJHJJGHJJEDDD=>C<...8<111@JEA@@IFCFGJJJJJJJJECFC98+6+->==EEGBFEJFCBCBDEIHJDDEEJ@43333239;<<<<9:BBBEJJHJEJBCE7666AA@FFF?=CDA=CCCA??EFFIFIDIFFAAAAGEJJJJGDJJJJJJGHG?===CBBB@98830///01;BHCJFHHC=HJJJJJJJJJGJJJJJGJJHJJIJJJJJJJJJJIJJG8779>?>>JHHJJFJJJHGIGJJHJGJJGJJJJEEGDDCJFJJHJHEFFGIFJGGJHHJIJJJJJHJJJHGJHJHJJJJJJJJJJJJJJJGGJJJJJGJJEBB@A@AFJHJCBDEBAABECJBBBBJ>B?===@JGA@AAGJJJGJGJIIHJJJIJJJJJIJJJJJJJJJJJHIJIJJGJHJJJFGJAJJJIHJJG====JJJJ7779BCCDJJJIJGJJEGJIJFJHJHIJJJGJJIJJIJJJJIIJJJJIJJJFJJJJJJJJFDC@@AFCJJJHJJHJIJJJHJJJJFJJHJGJJFJFJ>>?BJEDFDADAADJGGG@>>=BFIJ@AAA>ACD>BD@HFHHEJA@@?JJJJHJFJFGJFFGFHJJJJJJHDEDCC?))('++(('+-**+?AGGEHIJHGJJEJGFFGG=;<JEJHJJIJIIJJ>>>>CBIJJGFGJEEHGJJCGGD999:5<73333>>=?@BBJJJHFGGJGHJHJGJJCDDDHJAAAHJHIJJDBCJJIJJJHDJGGGHJJJJHFIIGJJJFEJJEF9.-./??>DJBBCCB5444EGJHJJD>>>=?;:6;BHJJJIFHFHIJIGJDB?A@ABA6112>?766691101,,,,---,.-/1+**'
@Stanford_s2n_6_T7_No_Sap1_6_8_10_23_Linear_2800_195
GTGGTGCGTATCCAGGTCATCACCCTTAAGGCCAACGTTAGGAAGGTCCTCAATGATGTTCTGACGGTTCGGAAGCCACTGGTAATGTGGTGGATTCTTTACAGTCTAAGGCCGCTACGATAGCGTCACGAAGACCTCAGCGGGTACTTCTCGGCATCACTAAGGTTAGGGTTAAGCATGAACTGTAGCGTAAAGCCAGCCTTACCGTATTCCAACTCACGCTCGCGCAGGTCATCACGGTCAAAGCGCACTGGGTCTGTTGGAGTCCCAGCAAGTGCCTCAGGGTTCTCATCGTACTCAGCGCGTAACATGGAGCAAGACGCTGTGAGTAATAGAGGTTCTCTTCACGTGTCCTTGGGTACAGAGCAGGCCAGATAATGGTTGTGTACCCACGGTTATCCTCAAGTTCCTTATAGAGAGTCATCTCTGTCTGAGGTGTACCAAGGTAGATAACGCGAGAGGAAGGCAGCGGTTTAAGTAACGCAGCGAACTCCTGAACCAGAGTCCATAGCTTCTCACGGGCACCCATAGTTGCGCTGTTAGACGGAATCTCAACGTCATCCGCAATGATAATGTCAGCACGGCTACCAGTTAACTGACCAGTGATACCTACTGATTTCACACTAGGAGAGTGGTCAGGATTGGCTGGGCCTACATCAAAGCTGATTACCGAGTCACGCTGTCCGGGTCTTGGCTTTAACTCAGATAGGAATGGCAGCAGGTCAATGATGTTCTTAATAAAGATGGAGTTAGCGTCTGCACGCTCCTTAGAGGCTGATACGATAAGTATCTTCAACTGAGGGTCTCTCCATAAGGACCACACAACGAACGCACATGTGATGAACGACTTACCGATACCACGGAAAGCCTGTAAGATGAACTTCTTGTTGTCTCCATTCGCCAGCACCTTAGCCATGTCAATCTGACACTTAGTGGGCACCGGTAGGTTTAGCGCCTTCCATAAGACGAATGGGAGCACCACGAAGTCTCCTTTCAGTTGCGCCACTACGAGCATTACGATTGGATTGAGTAGACACATTGCCTCCTTACTTGATTTCCTACTTACGTTGCAGTTCACGAATAGTATCCTGTAACGCACGAATCCATGCGTCACCCTTCTGGGTCACTGCGAGAATACGTTTAGCATCTCGGTCGTCAAGTTCGGCTCGACCATCAGGCTCGAATCCACACTGACCATCGGAGGTTCCGGTAGTTTTGACTCTGACGCGCAACCGCTTATTGTCGCTACGCAAATCAGAAATAATACTATCAGTGCTCCCTTCCAGCGCGGCAAGGTCTTCTTGATACTTAGCAGATACCGCATCGATTGCTTCTTCAA
+
$$'*(&%%&&%%$$$%&$(-6>A@@GA77JJJJFFJJGJDJHHJFIGEC@?>AJGJJJDCAA''''4')((+/;ECC@AC?AA4441/+*+,+(%%$%)'''&%&,A@BHGIJFGJJJHGJEDB;;;22**)*/((***22779>>;<=>GJBGJJJEICC>AEFJJJJJJJJJJIJJJJFJJJJJDDDEJJJIJJJJJGGGJDDDDEDFJJJIJJGJIJJJJHEEJEJJIHGHJJFHJFJJJGJHJJJGIJJJJJABC@=8/++A;<C@JJHIJGIHIJ842-(())(((:DJHJJJGEEGJJJGJIJIJ111FJEJJGJJJJJJJJJJCCCG**BDGJJHJHJHJJHGJJIFEHAEJJFJBA@AIIHHJHGJJHIJJJJJJGJJEJJE@;IFFDGEJH?>6677JJJJGGFEJEEJJJIFGEFEJJJJGIHEIJJJJGJGGFJJJIJJJJJJHECDEJFJJGEHD=;<941,'&&%)&'27=99;2222@0/0)('&&)(('1243;HEHFJIDBDJ@BDDEEEFGJBA@CGHJJJGHJ<::;>?>?=<A??FEHJIJJJIFGFDJFGJBAADBCACJJFGFHFJEFEIHJHJDBBAJJJJIJJJIJIJJJJJJJJJIJHJJJGBCHIJJJJIEBCCBIIEEJHJJJJJJJFJIEECCGFJJJJGJJJD21-..<>====AIFEIJJJGJJJHIIHJJJJHFGJGGFHFJJJJHJFJGJJJ9777HJJJJJIGGEJJJHJGGFHJJJJHGFHJJJHJJHJJJJFGFJ:;555EJJIJJHJJGJICHGCGII@)))+22JJJGIJJJJJJJJJJJIJJJJJJJJIIIJJEJGJGJGJJJJFIJJEEEEJJIJJJJHJJJJHJJJHHJIJJDJJJGHJFJGJJJJJJJGGIJJJJJGJGJJJJJJHGEIG;>@@A@?=52336;78:@?A@7756AIJHGHDHFIJFHHJJJJGJIJJJJFFJIAAA.---+*(,+'''..7229FIGJJDJJJD@@DGHJJJHEHDGB743*'CIIEBACE>>>DFEFJDJHJJIJJJJJJJIJEFIFCCC?AIEJJJJJHJJJGHJJIJJJFIJJJ::;<JJHIJIFJJIJJIGJGGA?@@HGHHGJHFIGFHDHGFFFJJJJGGJGGDEIDJHED77/:899BEDJJJJJJJIJEGHJJJGJDFJGJHJFJJGFHGJJHHFJJIHJJHJGJJGJIIEFGFIJFCB@JJA@@@JJHJIHJCFFJ==?>EC?>>>GFFFHHJJFGJJHIGFIIEJBA4253111)(((0;6667<7.,+*./0<EJGEIHEFGEJJEH?;==)(((BAD@FFJJJIHCHJDEJFCBAAB@=)&,;*)(
@Stanford_s2n_6_T7_No_Sap1_6_8_10_23_Linear_2800_196
CCAAGAAGATGAGGATGACGCGAGGAAGGCAGCGGTTGCCAGTAACGCAGCGAACTCCTGAACCAGAGTCCATAGCTTCTCACGGGCACCCATAGTTGCGCTGTTAGACGGAATCTCAACGTCATCCGCAATGATAATGTCAGCACGGCTACCAGTTAACTGACCAGTGATACCTACTGATTTCACACTAGGAGAGTGGTCAGGATTGGCTGGGCCTACATCGAAGCTGATTACCGAGTCACGCTGTCCGGGTCTTGGCTTTGAGCTCAGATAGGAATGGCAGCAGGTCAATGATGTTCTTAATAAAGATGGAGTTAGCGTCTGCACGCTCCTTAGAGGCTGATACGATAAGTATCTTCAACTGAGGGTCTCTCCATAAGGACCACACGACGAATTAACGCACATGTGATGAACGACTTACCGATACCACGGAAAGCCTGTAAGATGAACTTCTTGTTGTCTCCATTCGCCAGCACCTTAGCCATGTCAATCTGACACTTAGTGGGCACCGGTAGGTTTAGCGCCTTCCATAAGACGAATAGGAACGCCACGAAGTCTCCTTTCAGTTGCCGCCACTACGAGCGCATTACGATTGGATTGAGTAGACACATTGCCTCCTTACTTGATTTCCTACTTACGTTGCAGTTCACGAATAGTATCCTGTAACGCACGAATCCATGCGTCACCCTTCTGGGTCACTGCGAGAATACGTTTACAGCATCTCGGTCGTCAAGTTCGGCTCGACCATCAGGCTCGAATCCACACTGACCATCGGAGGTTCCGGTAGTTTTTGACTCTGACGCGCAACCGCTTATTGTCGCTACGCAAATCAGAAATAATCCTATCAGTGCTCCCTTCCAGCGCGGCAAGGTCTTCTTGATACTTAGCAGATACCGCATCGATTGCTCTTTGGT
+
,*))(&'&++(&'(&%&&&%'&&&(59BGF:9900007..-''001<F?>?ACCBBEGEFGJFJJJJJJJJIJJEGJHEB<<I??CJJJIJJJEDDDJJAJIJJJGAAJ>>=JAAAA=>??EFDGIEDDFHFIJJJJGJJF:::JJDCDEJJJJIJJJJJJJJJJJJJJJJJJJJJJJJJJJJJJHJJJJJJJJJJJJJJJJJJJGJJJJJJJJJJJGH=<2***,=<89=>??A<:::@GF?@??G>:2AAEJJIFF><<7%%%%&%'))1++/4IHGIHJJHGIJJHGFFGGD;762*0(>;BFBBEFBDFCEDFGEJEJJGGIJHHFGJJGCFEFIJGJJHGFGGHHBABCEDFC76434//6;><==;JJ9;ADDCDFGD@=87'&&&)'&'''(?@AGGIHJEDCABDA???@EDFJGEF6544<>?HGEGFEGIHFHIEEEJFGFGFJJIJFJJHJHG555(''()00,,,6?-;=?CFIIG8778JJHHIGFF????EHJCDBBCDBBDDJGGGJEJDCHDIFJJJEFE?@@@@@??ECCJGGJHEEDGED>=:AE;10((7-EJFJHJJJJIGHJJJJIJJJEEHECFFGJFFIGJGJGIJJIJJJIFJFGJIJJJEFJJHHHG?=<<&&&';?BAB>;::<BCGEJJIGEFFFGHBAGDDGI4445>>>FHGFDFJJJEFI8734;=JCDCCD?>>AAJA@,,,,//**+=>?B@@DBJGJHFJJJJJEB==IJHJJJJGEJGJJFFJJJJJJJJJJJGHIGJIGJFCCBEJJEIHJIJCAAB>?@IGJJJGIGJHJJJJGGJHJIEIJJJJHGGGJGEGE:777873*))*././32112=A??<==88:IFIJJGFIHJJJHGIIJJIIJIIGFJHJIGJEIFEFFBCA>???GCG<;A4+)&
@Stanford_s2n_6_T7_No_Sap1_6_8_10_23_Linear_2800_197
ACCTGCTGCCATTCCTATCTGAGTTAAAGCCAAGACCCAGAACGTGACTCGGTAATCAGCTTTGATGTAGGCCCAGCCAATCCTGACCACTCTCCTAGTGTGAAATCAGTAGGTATCACTGGTCAGTTAACTGGTAGCCGTGCTGACATTATCATTGCGGATGACGTTGAGATTCCGTCTAACAGCGCAACTATGGGTGCCCGTGAGAAGCTATGGACTCTGGTTTCAGGAGTTCGCTGCGTTACTTAAACCGCTGCCTTCCTCTCGCGTTATCTACCTTGGTACACCTCAGACAGAGATGACTCTCTATAAGGAACTTGAGGATAACCGTGGGTACACAACCATTATCTGGCCTGCTCTGTACCCAAGGACACGTGAAGAGAACCTCTATTACTCACAGCGTCTTGCTCCTATGTTACGCGCTGAGTACGATGAGAACCCTGAGGCACTTGCTGGGACTCCAACAGACCCAGTGCGCTTTGACCGTGATGACCTGCGCGAGCATGAGTTGGAATACGGTAAGGCTGGCTTTACGCTACAGTTCATGCTTAACCCTAACCTTAGTGATGCCGAGAAGTACCCGCTGAGGCTTCGTGACGCTATCGTAGCGGCCTTAGACTTAGAGAAGGCCCCAATGCATTACCCAGTGGCTTCCGAACCGTCAGAACATCATTGAGGACCTTCCTAACGTTGGCCTTAAGGGTGATGACCTGCATACGTACCACGATTGTTCCAACAACTCAGGTCAGTACCAACAGAAGATTCTGGTCATTGACCCTAGTGGTCGCGGTAAGGACGAAACGGCCAGCACGCTGTGCTGTACACACTGAACGGTTACATCTACCTTATGGAAGCTGGAGGTTTCCGTGATGGCTACTCCGATAAGACCCTTGAGTTACTCGCTAAGAAGGCAAAGCAATGGGGAGTCCAGACGGTTGTCTACGAGAGTAACTTCGGTGACGGTATGTTCGGTAAGGTATTCAGTCCTATCCTTCTTAAACACCACAACTGTGCGATGGAAGAGATTCGTGCCCGTGGTATGAAAGAGATGCGTATTTGCGATACCCTTGAGCCAGTCATGCAGACTCACCGCCTTGTAATTCGTGATGAGGTCATTAGGGCCGACTACCAGTCCGCTCGTGACGTAGACGGTAAGCATGACGTTAAGTACTCGTTGTTCTACCAGATGACCCGTATCACTCGTGAGAAAGGCGCTCTGGCTCATGATGACCGATTGGATGCCCTTGCGTTAGGCATTGAGTATCTCCGTGAGTCCATGCAGTTGGATTCCGTTAAGGTCGAGGGTGAAGTACTTGCTGACTTCCTTGAGGAACACATGATGCGTCCTACGGTTGCTGCTACGCATATCATTGAGATGTCTGTGGGAGGAGTTGATGTGTACTCTGAGGACGATGAGGGTTACGGTACGTCTTTCATTGAGTGGTGATTTATGCATAGGACTTCATGGGATGCACTATAGACCACGGATGGTCAGTTCTTTAAGTTACTGAAAAGACACGATAAATTAATACGACTCACTATAGGGAGAGGAGGGACGAAAGGTTACTATATAGATACTGAATGAATACTTATAGAGTGCATAAAGTATGCATAATGGTGTACCTAGAGTGACCTCTAAGAATGGTGATTATATTGTATTAGTATCACCTTAACTTAAGGACCAACATAAAGGGAGGAGACTCATGTTCCGCTTATTGTTGAACCTACTGCGGCATAGAGTCACCTACCGATTTCTTGTGGTACTTTGTGCCTGGGTACGCATCTCTTACTGGAGACCTCAGTTAGTTCACTGGAGTCTGTCGTTTGCTCTATACTCACTTGTAGCGATTAGGGTCTTCCTGACCGACTGATGGCTCACCGAGGGATTCAGCGGTATGATTGCATCACACCACTTCATCCCTATAGAGTCAAGTCCTAAGGTATACCCATAAAGAGCCTCTAATGGTCTATCCTAAGGTCTATACCTAAAGAGACTAGGCCATCCTATGAGTGTCACCTAAAGAGGGTCTTAGAGAGGGCCTATGGAGTTCCTATAGGGTCCTTTAAAATATACCATAAAAATCTGAGTGACTATCTCACAGTGTACGGACCTAAAGTTCCCCCATAGGGGGTACCTAAAGCCCAGCCAATCACCTAAAGTCAACCTTCGGTTGACCTTGAGGGTTCCCTAAGGGTTGGGGATGACCCTTGGGTTTGTCTTTGGGTGTTACCTTGAGTGTCTGC
+
./0EFGEIHJFIFJJHHGIIFHJEJHJJHJ<85572%%&(1-++-311>;::;DIJFDEGFG><<=81...8AG?@==94*787799889;>BFHHBBFDIE77?:FEJECCDEJJJHJJHJJJJJJJJIJHGJHJJHJDFGIJJGHJJJGI@?AIHGFFAA8888BFCJJJGJFJEEJJJJJJJJIIHGJHIGEFGJB>>966578@EHHGGFHIJJJEJ2112-*-''''11//5?;65556<BB@@JJJJIJFIGIJJEJJJFIJJJJJJJEGBA(8((@CCCDDGDGHFIIJJJJGJJJJJJJJIJJJFJJEF>>>;EJIJIIJIHJJJJJHDHHHJJJHJHJJJJJJJEJIJJJHIGIJHJJJJJJJIEHJJJJHJJIJGJEJIHDF)((()CCHGJGIHJJFGJDCDHJIJEIJJJJJGIHHEJEJHGGHJJJJHJJJJIIJJJJJFJIJIJJJJHJJJDCEGHGDHJJIJEJJGFFEA::78:DHJGJJIDJ8777)(((**,(9:CEIGDFEJJJJDDIGGIHHJGJHJHJJFDIJHGJJJGEGJJHGJHHGIJCEDGIJGIJGFJIJGIJFJFFHJJJJHJJIJHGJHFJJJJJEFEDFGDIFGGJEEF=;9299J>JBB=A?<...6DCB:6331+;?GIJJJJJHIJJHGIIHJJHJFFEFJJJJJJIJJJIIJJB???B?,?CFJHHJJJJIIJHIHJJJFJIHHJJDDEE6668DFABC>A;<;;<<<CBCCEHJJFGHJEDCCGGJJIHHEHJGGJJHGGJJIFJAACBCFGCC///+)())&%%&)'&%$%%&&();>DEHJEJHEIJHJJJIJIHJEGJEJHGHGEHJFGIFJGJHJJJHJGIJJJHJJHAHJEIJJJIGJHGJBBACDCEEGFGJ@@?AJGGJJEJHIJJJJGJJIGIJJHICHJHJFB@??>===BDFJHJHJJDHIJJJIBJEDDIEGJIGJIJGJFIJIJJFIJJIJJHJIIJHGJJJJHJJJJJJJIFIJJIIIJEHJJJHJJFFDEJGFDGJJJFFEJJJJIHJIJJHJFCEHJJJJHJIJFFHJIJJHHGJJJFJB3223ABCBBECGIGJFDDHJJGHHGEJJJJIGJBBBCFJHJGEJG4443559<A><>>@CG====@?ABEBGB@>==;8?6499DDHFIFJFJJJJAB?@@@=77?@@>=99:CJDB8:54448**)))2556>BCCDGIHHJJJEIIJFEGHJIJJGFJGJECAAAJGJFJIJIJJECHIGDHJGJIEHFFIIJFD==?JDDDJ<866664343444><<?=BCBGDHJI@?@AJJFFJJIFJFGJJIIJIJJJHGGGCHJJGJJGJEGDJGJFHFFJIIJJDJFJJHIJDFEEDEFDFHGIEGFGEGHGDEC?=><33+,+,0013351111578975530/014544433211000./027;<43323556788766645100.++,+.0,((,***/./.,,-./..36768222264556654569:743234467878976642///1345665331//00555310013675472344893/..36655566433242233457776543344354342221335443232233554322545544445765444455643/)()655454466556655553333433345867435562543222466521016656445456687653455111154332432112244473///1100022334954420///566876752110031/,*&%$'(--+)**+++,J/)*57976344582101*'&&&'/55654322363../28876530//03444553320..-/1246533479;:771...064322466652.--/45100011/.../0/.../1///0635553332211371..--2100043334522311..//67///0324456765333232232333432222210////)()))*(&&%&-143333444('''3121146.-,.124433346565:445555222256000073.../211249:9889423/0132113765466655445432234565455///,...5555563235;::4/./05<821124556767:9777784333855545333355381./.1,)''(0&'.684435:82224721128;62212559844532234444:944342222330)**,-.+*%$
@Stanford_s2n_6_T7_No_Sap1_6_8_10_23_Linear_2800_198
GATTGTTTTAATAAAGATGGAGTTAGCGTCTGCACGCTCCTTAGAGGCTGATACGATAAGTATCTTCAACTGAGGGTCTCTCCATAAGGACCACACAACGAACGCACATGTGATGAACGACTTACCGATACCACGGAAAGCCTGTAAGATGAACTTCTTGTTGTCTCCATTCGCCAGCACCTTAGCCATGTCAATCTGACACTTAGTGGGCACCGGTAGGTTTAGCGCCTTCCATAAGACGAATAGGAACGCCACGAAGTCTCCTTTCAGTTGCGCTTACTACGAGCGCATTACGATTGGATTGAGTAGACACATTGCCTCCTTACTTCATTTCCTACTTTACGTTGCAGTTCACGAATAGTATCCTGTAACGCACGATGTCCCATTCGTCACCCTTCTGGGTCACTGCGAGAATACGTTTAGCATCTCGGTCGTCAAGTTCGGCTCGACCATCAGGCTCGAATCCACACTGACCATCGGAGGTTCCGGTAGTTTTGACTCTGACGCGCAACCGCTTATTGTCGCTACGCAAATCAGAAATAATCCTATCAGTGCTCCCTTCCAGCGCGGCAAGGTCTTCTTGATACTTAGCAGATACCGCATCGATTGCTCTTTGAGTAG
+
&&%&***),,6;AGEEFGHGJJFJJIHGHIJFJFHEEGHAGG;==>BFJFJIJIJDDFDDEGFJJE6)))*019=FCFDJJFC=GIGJIIJIJHJJJJJGJHJJEEJIHJJEHGIFHJ98888;AB@AJJHJEJJFIGGIJJJJJFEFFJGJGJJJHIJJJJ@=<<>?EDFCBDEGII;:;;J>EIIIJIJ80001FFIJHIIHGFFIJJJJFHJHJFJHFJJJJIIJJJGJJGJJGJJJJHJHJJJIHIFHFFGJFHJHGEJJ@BB,++*,++*)*(&$&')45=?DJCDA:9333422245,))+67>>DJJJJHGFJDCDJ@AEA(((),)-,.--0-)+'((.245610366699DFCCBDEJIGGFD=><=))((7(&&&1/.22GEJJEIGJJJJIJJGJJCJ;8786545656//57798888:/HJI:7779E<9979::CCEAB1/,--8434654;*56-...BGFFJIFJEFJJGJHJJHGJGIJ767IGEEDIIGJGGJJFEFEJJJGJJIGJFJJHJEJJJJIJGHJJJGGHIJJJ====GIJDDDBFBFFIJIJIJJJJJHJFIJEEFCDJEEHGEIJHJIJGGJIJJGECCABJHJCCEC<;:8*'
@Stanford_s2n_6_T7_No_Sap1_6_8_10_23_Linear_2800_199
GTTTACATGGACTTGGCTACGTTTCGAGGATTGGCTGCATCTAAACCGCTGCCTTCCTCTCGCGTTATCTACCTTGGTACACCTCAGACAGAGATGACTATAAGGAACTTGAGGATAACCGTGGGTACACAACCATTATCTGGCCTGCTCTGTACCCAAGGACACGTGAAGAGAACCTCTATTACTCACAGCGTCTTGCTCCTATGTTAGGCACTGGTGCCGGAATGAGAACCCTGAGGCACTTGCTGGGACTCCAACAGACCCAGTGCGCTTTGACCGTGATGACCTGCGCGAGCGTGAGTTGGAATACGGTAAGGCTGGCTTTACGCTACAGTTCATGCTTAACCCTAACCTTAGTGATGCCGAGAAGTACCCGCTGAGGCTTCGTGACGCTATCGTAGCGGCCTTAGACTTAGAGAAGGCCCCAATGCATTACCAGTGGCTTCCGAACCGTCAGAACATCATTGAGGACCTTCCTAACGTTGGCCTTAAGGGTGATGACCTGCATACGTACCACGATTGTTCCAACAACTCAGGTCGTACCAACGAAGATTCTGGTCATTGACCCTAGTGGTCGCGGTAAGGACGAAACAGGTTACGCTGTGCTGTACACACTGAACGGTTACATCTACCTTATGGAAGCTGGAGGTTTCCGTGATGGCTACTCCGATAAGACCCTTGAGTTACTCGCTAAGAAGGCAAAGCAATGGGGAGTCCAGACGGTTGTCTACGAGAGTAACTTCGGTGACGGTATGTTCGGTAAGGTATTCAGTCCTATCCTTCTTAAACACCACAACTGTGCGATGGAAGAGATTCGTGCCCGTGGTATGAAAGAGATGCAGATTGCGATACCCTTGAGCCAGTCATGCAGACTCACCGCCTTGTAATTCGTGATGAGGTCATTAGGGCCGACTACCCAGTCCGCTCGTGACGTAGACGGTAGAGCATGACGTTAAGTACTCGTTGTTCTACCAGATGACCCGTATCACTCGTGAGAAAGGCGCTCTGGCTCATGATGACCGATTGGATGCCCTTGCGTTAGGCATTGAGTATCTCCGTGAGTCCATGCAGTTGGATTCCGTTAAGGTCGAGGGTGAAGTACTGGCTGACCTCCTTGAGGAACACATGATGCGTCCTACGGTTGCTGCTAG
+
)(+)&&%%%$$$%&$%$&&&((+*)''','%%$%((*)%%%&$%&/3.022267A;C:>>>=@GJJFDHJHJDCE@HCDHFGCG:(((''(&-/.*)'&&)*+.../001++?@HFGJGIJJJJDFFGGJA>;665679;<?DJJJJJJIGJJHCDGBBCHJFDCCBFFJJJJJJJHJIEJJJJFJIJJJJJGGJJJJ;;:;C:932-)&&&%((''('''&&))(*66=:78@G?@ADJHJGFCEJCDDJIJIJJJEIFFGGHHJJJJGIEJJJJIJJJIJIJJJJJJJGHEEIJJH??=A@;GIJGJJGHCFFCDJJFFJJJHJHJJJIJIEF@;AAEBFD@HIJHJGJJIJJJJJJFFIFJ>DBDJIIHFFDBFJHIFHJJFGHEGDJFJFJJHFHJJHJJGECHA@@A9-'(8@@FJJHHJJHFBFJEDCCGDJJFIFIJGGE?@CCFGEFGFJ(+2:22<BACJGJGJJJFGJFIJJHIJIIJFJCC@CJJCBD?@<54334<BEFDJJJJIIGGGGGJGHJGJ--,-1-+(%%&&&-2...*+*00,+%%%#$$&)'&&'')-111.((&%$$%$$#######&57EEFEHJJJJJIJGII@@?@GJJJJDCCGJJFHBEA?=>:::9C4?@CFIGJGGHJIHJHJIJ>AAAJEECCE;;;;IGJIDCEIDJEJ:<BBFFJEHJFHJGJJHHIJJJJJIJJJJJJGGCEDDEJGIGHJJGH>=<AGEDJIJC@ABG@??@EJBB@@CCB>>..-.0112411'%%&,6:<<AFEJJGJFFJHJGJJHJIJHFJHJGHDFJJDFJIJJGJJIJIJHHJJJ<;<<:43:633..50,,**.*/126DGHHJJCCGIJFJJEEFCJG??;;;?DGHJJFGCDAA@AA?@AJIJHEJJIHJE;::;;J''''.--.+>>A@=EE;;;=DEEA3222,,+((%&'('&&&'*,45=?CCEB?@JIJIIJJJJJJJJEFEJJ?>==:50/))00455DIHFJJGJJJJIJIHJJJJJIJFHECFGFGIF?C<<;<;<ABDFIJGIEFCDFFJJIHEDAEEEHIJJHJHJGFGJIIJGHFGFDEDGFHJHEFCEHFGJFJC:/.*)'%%&&&'%&-..:=GFIGBDC@CEDFGJJFIJJJJJFEC>=<<>)%
@Stanford_s2n_6_T7_No_Sap1_6_8_10_23_Linear_2800_200
GTACTTTCCTCCCTGGGTACGCATCTCTTACTGGAGACCTCAGTTCACTGGAGTCTGTCGTTTGTACTATACTCACTTGTAGCGATTAGGGTCTTCCTGACCGACTGATGGCTCACCGAGGGATTCAGCGGTATGATTGCATCACACCACTTCATCCCTATAGAGTCAAGTCCTAAGGTATACCCATAAAGAGCCTCTAATGGTCTATCCTAAGGTCTATACCTAAAGATAGGCCATCCTATGAGTGTCACCTAAAGAGGGTCTTAGAGAGGGCCTATGGAGTTCCTATAGGGTCCTTTAAAATATACCATAAAAATGTCAGTGACTATCTCACAGTGTACGGACCTAAAGTTCCCCATTAGGGGGTACCTTAAAGCCCAGCCAATCACCTAAAGTCAACCTTCGGTTGACCTTGAGGGTTCCCTAAGGGTTGGGGATGACCCTTGGGTTTGTCTTTGGGTGTTACCTTGAGTGTCTT
+
#$###$('&(')+0''16886767<<?J<58<99@@>?=?@@GCABBEEDB@BABBBC++++=7542+++.2337@ABAEA@?<552(''-6?>?>?=***((()..<>@AEFHDDD@AADJJ@=;8991110655775433>>=AJEABAB>;;99/9/0.--.=?<<<=AA;ACCEDB@>>?ACAAABBA@?AABD<<AABABB@@>=<52389:<?<<<<?ACEB><;;>BBBBBBA7622456<>==?@DB@@??@@A@@@HGIJJHGFBCA??@?@@>=97888/.-,.--+-.+../4/J,-,)3--//,+&&%%%%(),,.1/-+,<<::==>>::;=B@@ABC@?4142..,))*,240++++-%%)*36)'''HGIHECBDBFC?>====?::C8998=:--23:48:<;:;896588:=@??==>B?><;;8652'9A@?>864377:;<?@8877:<@545:99*)&
@Stanford_s2n_6_T7_No_Sap1_6_8_10_23_Linear_2800_201
ATTCATCACCTTGACTAAGGACCAACATAAAGGGAGGAGACTCATGTTCCGCTTATTGTTGAACCTACTGCGGCATAGAGTCACCTACCGATTTCTTGTGGTACTTTGTGCTGCCCTTGGGTACGCATCTCTTACTGGAGACCTCAGTTCACTGGAGTCTGTCGTTTGCTCTATACTCACTTGTAGCGATTAGGGTCTTCCTGACCGACTGATGGCTCACCGAGGGATTCAGCGGTATGATTGCATCACACCACTTCATCCCTATAGAGTCAAGTCCTAAGGTATACCCATAAAGAGCCTCTAATGGTCTATCCTAAGGTCTATACCTAAAGATAGGCCATCCTATCAGTGTCACCTAAAGAGGGTCTTAGAGAGGGCCTATGGAGTTCCTATAGGGTCCTTTAAAATATACCATAAAAATCTGAGTGACTATCTCACAGTGTACGGACCTAAAGTTCCCCCAGTAGGGGGTACCTAAAGCCCAGCCAATCACCTAAAGTCAACCTTCGGTTGACCTGAGGGTTCCCTAAGGGTTGGGGATGACCCTTGGGTTTGTCTTTGGGTGTTACCTTGAGTGTCC
+
%%&####%&&).$%%%$%&)*122688976>?CCBCCBBBBBBBEDAAB@BBBEFCFDBBBAACBCDDEB8777==443477:;A@??BBA@AEEGFFDEE@@@>>A??BADDB?=>>=?C@?<::;<?@JDB?@@ACBEBAAB@::::))))(68;B==>>><<=JJJJJC@=<;=???>>>=>>=;;;<@???ACCFCCCCBC@:999=====>>3++.-334;@A=>>@A====???ABCFCCB<<?>HDGDEDCB?>BA@@?::@A9666;?@B@>=>@C???ACA???@CCAC>=<;<=@=;:0...45569=AGFCA=;;<?>>@@@@?@@BB7779DCD.../CCCEDDECA>>B@DFGFBC:988J7=?@BB==>?AB?>>?ABB?@@DEFI>FF<FEEECJ7777:ACDFCECEGDEEDFCB@BACCEIDDBDBBA==>>EDCEDA>=;::72...///0?>800005678997---;>B@?---.1013:7677<<@3011910-/0+,>BC>=<?C@@??AB@???BHEB@@@DCD>88?A?@??=;:5468BB6655::6(**+9;1)
@Stanford_s2n_6_T7_No_Sap1_6_8_10_23_Linear_2800_202
GGCCCCCAATGCATTACCAGTGGCTTAAAAAGTTCGTTTCAGAACATCATTGAGGACCTTCCTAACGTTGGCCTTAAGGGTGATGACCTTCATCGTTCCACAATTGTCCAACAACTCAGGTCAGTACCAACAGAAGATTCTGGTCATTGACCCTAGTGGTCGCGGTAAGGACGAAACAGGTTACGCTGTGCTGTACACACTGAACGGTTACATCTACCTTATGGAAGCTGGAGGTTTCCGTGATGGCTACTCCGATAAGACCCTTGAGTTACTCGCTAAGAAGGCAAAGCAATGGGGAGTCCAGACGGTTGTCTACGAGAGTAACTTCGGTGACGGTATGTTCGGTAAGGTATTCAGTCCTATCCTTCTTAAACACCACAACTGTGCGATGGAAGAGATTCGTGCCCGTGGTATGAAAGAGATGCGTATTTGCGATACCCTTGAGCCAGTCATGCAGACTCACCGCCTTGTAATTCGTGATGAGGTCATTAGGGCCGACTACCAGTCCGCTCGTGATGACGGGTCAGCGTAGCGTTAAGTACTCGTTGTTCTACCAGATGACCCGTATCACTCGTGAGAAAGGCGCTCTGGCTCATGATGACCGATTGGATGCCCTTGCGTTAGGCATTGAGTATCTCCGTGAGTCCATGCAGTTGGATTCCGTTAAGGTCGAGGGTGAAGTACTTGCTGACTTCCTTGAGGAACACATGATGCGTCCTACGGTTGCTGCTACGCATATCATTGAGATGTCTGTGGGAGGAGTTGATGTGTACTCTGAGGACGATGAGGGTTACGGTACGTTCTTTCATTGAGTGGTGATTTATGCATTAGGACTGCATAGGGATGCACTATAGACCACGGATGGTCAGTTCTTTAAGTTACTGAAAAGACACGATAAATTAATACGACTCACTATAGGGAGAGGAGGGACAAAAGGTTACTATATAGATACTGAATGAATACTTATAGAGTGCATAAAGTATGCATAATGGTGTACCTAGAGTGACCTCTAAGAATGGTGATTATATTGTATTAGTATCACCTTAACTTAAGGACCAACATAAAGGGAGGAGACTCATGTTCCGCTTATTGTTGAACCTACTGCGGCATAAGTAGCCTCCCGAGAACTTCTTGTGGTACTTTGTGCTGCCCTTGGGTACGCATCTGTTACTGGAGACCTCAGTTCACTGGAGTCTGTCGTTTGCTCTATACTCACTTGTAGCGATTAGGGTCTTCCTGACCGACTGATGGCTCACCGAGGGATTCAGCGGTATGATTGCATCACACCACTTCATCCCTATAGAGTCAAGTCCTAAGGTATACCCATAAAGAGCCTCTAATGGTCTATCCTAAGGTCTATACCTAAAGATAGGCCATCCTATCAGTGTCACCTAAAGAGGGTCTTAGAAGGGGGTCCTGGAGTTCCTATAGGGTCCTTTAAAATATACCATAAAAATCTGAGTGACTATCTCACAGTGTACAGGACCTAAAGTTCCCCATAGGGGGTACCTAAAGCCCAGCCAATCACCTAAAGTCAACCTTCGGTTGACCTTGAGGGTTCCCTAAGGGTTGGGGATGACCCTTGGGTTTGTCTTTGGGTGTTACCTTGAGTGTCT
+
&%$&&'**49@@AABCJG7432333)''',,)))&)*./-/7DGIJJHGJIFJIJIHJIJHJIIJIGEJ3333J?4//22444420,&+*(('&&()&&$&%&(,-//0BBIJJJHJJGGEEFFJFFJEFJJHHJFGAA@JJJJIIJJIJDCEJCCC;;;;<;;BEBFDACA6445<HJIEDFCFJIJJGJJHJDBADJFJEDFGEGFFIGJJJFDGJFIAJJJJJFJJHHJIIJJJJJ?FFFJGJJJJFJB?=>@JB?ADJHJJHIIGHGGEDCEIEGJJJJJJJHJHJGIJFHGJJ?>//,++,048@A@/...@?@IDFEE@C;:99:JGJDFEDF<<A8678JIJJJFGCBCCJIJIGJGJGJEJJIJJJBBCBJJJJJJIJJA@?,&&)&*%%%()*2//345B@@@>><;;CFGJJEJIJGJJJJIJGHEHJJDDA;<JJJFJIJEJGIJGJJJJGJHDCECJJJIIIJJGGGJJJJHJJJJJJHEFGJHAAABJDHCED>>;@@4--(%%$$%&.*%%%%%%$$$%%%=<=AIJJJHEJFHJGJJJJGIHJJGIGJIJHGJGFFIEEDDFJJIGJJIEGFBBBHJJFHGFJJJHJFDAAAEFJDGEC?96))))216<@JGGFEEFFHJJ;;DGJGHJGGHJJIHJJHJGJGIJJJIGCCCFJJJHCHJJJFJJJHEEIJJJEJJFJIIFJFJJIEFEA8211//0/.../344220123998321/00./..//0/01011/01266656544322213225100034565330.../2345422/.--..-.-*+1995332122234422122223433133346331-)))-0/.///0..--.124621.0011355442234421001235544523231,++,11321100/+++-44431//0134231023333/'''/./251311006./0101244443222322332223111231101211013310/02122011144321123444654312235555433213013220011110123546433331100/003453---/77654300011200.-++/(,,.11232443211121110--...+&&'%%%&((('$%%&'&'(&)0,352////265455667755.()//-,*++,10''''12355312246653122455543111231---2800//0----124110//..-,,,./034324788754.,,,.52///133332)***540///33..--000----0././//026222111158/---.3211264333432211./00660//0210001450/2211001122231110111.--/331121///.23444341/+)(()/-,,,,,+*,1-'''&%%$%&&%(/00))((+/20.//26+,))**2+++,2+43510../00///1654444422124322134664333000....2344323111478610015970..03/0465577666652112555433122355594----11343732223134538002352112574000133774454344444397633311///13+-----)'
@Stanford_s2n_6_T7_No_Sap1_6_8_10_23_Linear_2800_203
TTTCTAATAAAGGATGAATAGCCTGTACACACTCCTTAGAGGCTGATACGATAAGTATCTTCAACTGAGGGTCTCTCCATAAGGACCACACAACGAACGCACATGTGATGAACGACTTACCGATACCACGGAAAGCCTGTAAGATGAACTTCTTGTTGTCTCCATTCGCCAGCACCTTAGCCATGTCAATCTGACACTTAGTGGGCACCGGTAGGTTTAGCGCCTTCCATAAGACGAATAGGAACGCCACGAAGTCTCCTTTCAGTTGCGCCACTACGAGCGCATTACGATTGGATTGAGTAGACACATTGCCTCCTTACTTGATTTCCTACTTACGTTGCAGTTCACGAATAGTATCCTGTAACGCACGAATCCATGCGTCACCCTTCTGGGTCACTGCGAGAATGCGTTAGCATCTTCGGTCGTCAAGTTCGGCTCGACCATCAGGCTCGAATCCACACTGACCATCGGAGGTTCCGGTAGTTTTGACTCTGACGCGCAACCGCTTATTGTCGCTACGCAAATCAGAAATAATCCTATCAGTGCTCCCTTCCAGCGCGGCAAGGTCTTCTTGATACTTAGCAGATACCGCATCGATTGCTCTTTGAGC
+
%%&..++4&&&&*((&$%&%%%&(&%#%&''''',--*+058DIJEJEJEHJJJJJJJJGJG===@A@JJJJJJJJJJJHJJJFFJFCAFJJJJHJHHBBBB4443876*)**;;;<=344)))&''&)+9@@JJFHIJFCEJJJJJJJJJJJJJFJDJFIFDFJIDHEJHHFJJJHHDFEJJJJJJFGJIJJJGCBCCFIJJGFJ==<=GJA>>>?@A<>HEHEJGJEJJJJJJ><<===;:999?CBCEDFCJJJJJJJ=722FIIFJJJA@@A@>?@AA@GIHEDEGHH776:D===>ABBCDFJJJGJHJGJFJBEFFAADDJJJFIJJJIFJJIJJFGJFJJF><@=<<<<BCDFJEHHJDCBDB@@ADJEE@@>>765453:33///0@44448'&&&,-&&%%&&&&)578-**AAHFJIJDECJ9777;@?BBEGD;/---57788?CJEJIJFJHJJFJFJDB?>?@=<7789@ACJJHIIGIJJEJFIJGJJ@@@?GJJHGGJHGJGEIJJHIJJHJJHJJJJJFEJGJGJJJJIGIGIHEFGE@EJFIBJGHJHFIJJIIGJJJJIJFEGGJJDHJGFEBGBC@=<<=:87--4*&&&%
@Stanford_s2n_6_T7_No_Sap1_6_8_10_23_Linear_2800_204
TCGGAGTAGCCATCACGGAAACCTCCAGCTTCCATAAGGTAGATGTAACCGTTCAGTGTGTACAGCACAGCGTAACCTGTTTCGTCCTTACCGCGACCACTAGGGTCAATGACCAGAATCTTCTGTTGGTACTGACCTGAGTTGTTGGAACAATCGTGGTACGTATGCAGGTCATCACCCCTAAGGCCAACGTTAGGAAGGTCCTCAATGATGTTCTGACGGTTCGGAAGCCACTGGTAATGCATTGGGGCCTTCTCTAAGTCTAAGGCCGCTACGATAGCGTCACGAAGCCTCAGCGGGTACTTCTCGGCATCACTAAGGTTAGGGTTA
+
,422/0../00*+''(((ADFC?>==>>>>>JJGJJJJJJIJJIGJJJJHA@>4'''''JJCCJJIIJIJJJJJJIJJJIJIJJIJJJJJJJIHIBCBECHDBACEJJIJ>><<=IED@@JE;BADHGJGJEHEJIGJJFJGIIJJEGFEJ???2111FEJI;;:;DBCDDJGCEA?5**:<:=JIJJJJJJJJBABHJ;:99888699:IE>>>>HJHJJJJJJDA@CD667BC988++)))))+++=FJIBJBEE<85566667BJJJJJJJHFEDJ544499:9<=AHECDCFJHJJFEDED8755=>GJD>5333<BJJ;::<60(
@Stanford_s2n_6_T7_No_Sap1_6_8_10_23_Linear_2800_205
GGTGACGTCCATCCATGGAACAACTTTAAGGTCGAGGGTGAAGTACTTGCTGACTTCCTTGAGGAACACATGATGCGTCCTACGGTTGCTGCTACGCATATCATTGAGATGTCTGTGGGAGGAGTTGATGTGTACTCTGAGGACGATGAGGGTTACGGTACGTCTTTCATTGAGTGGTGATTTATGCATTTAGGACTGCATAGGGATGCACTATAGACCACGGATGGTCAGTTCTTTAAGTTACTGAAAAGACACGATAAATTAATACGACTCACTATAGGGAGAGGAGGGACGAAAGGTTACTATATAGATACTGAATGAATACTTATAGAGTGCATAAAGTATGCATAATGGTGTACCTAGAGTGACCTCTAAGAATGGTGATTATATTGTATTAGTATCACCTTAACTTAAGGACCAACATAAAGGGAGGAGACTCATGTTTGCTTATTGTTGAACCTACTGCGGCATAGAGTCACCTACCGATTTCTTGTGGTACTTTGTGCTGCCCTTGGGTACGCATCTCTTACTGGAGACCTCAGTTCACTGGAGTCTGTCGTTTGCTCTATACTCACTTGTAGCGATTAGGGTCTTCCTGACCGACTGATGGCTCACCGAGGGATTCAGCGGTATGATTGCATCACACCACTTCATCCCTATAAGTAAGATCCTAAGGTATACCCATAAAGAGCCTCTAATGGTCTATCCTAAGGTCTATACCTAAAGATAGGCCATCCTATCAGTGTCACCTAAAGAGGGTCTTAGAGAGGGCCTATAAGGAGTTCCTATAGGGTCCTTTAAAATATACCATAAAAATCTGAGTGACTATCTCACAGTGTACGGACCTAAAGTTCCCCCATAGGGGGTACCTAAAGCCCAGCCAATCACCTAAAGTCAACCTTCGGTTGACCTTAGAGGCTCCCTAAGGGTTGGGGATGACCCTTGGGTTTGTCTTTGGGTGTTACCTAGTGTCT
+
&$$$#$#$##&&$$$###$%##$#$$'&''695445=E@JIGFGGED<9:HECDEJJHJJGIFJJJJFJGFFIIJJGJHJJJJJJHIHIIJGHJFJIJJJGJDGJDJEGJJJJJJJJJJJJJJJJFIJFHJJHJIJJEHFJJJJJJJJJEHJJIGJHGJJIFDFEJJJFJJIJGJJJJJJJJJJJEF@??+'''%',++**0122?E??>?FHF-----AIBBBEFGI9987;799JGJFGJJJJFGJIJJEGIECBBCJJJJGJIIHIFHGJJFIJHA@ACJCEDB?C@<;;;;?CGGEDDGGFEJJECDDDJF****130)0)))(?JFDCCGJJIDDFDBEEDGJEJJFFFFIHGBCCCDBECFJGIECGBBBDJJGEFFJGFFBJFC@CCBB0FBCDIHJDFFBFGEHFDFBCCCIGGFCBBAACAAE=:9---.-.-/0''%&++;@ADFDFIGIGHJJDA>=>@FEDDGJGHEDCBCB??=>HCBA>CBAD?=;:<9>87A@DGC?H=BDC>===>ADDJJI;::9:<?:63325;:<==@EDHCDCDHHE///.//06**0<?>AHCDDCDJFDCA@@B<;;@HHFJFEDDCHB@@?CGIGGDDJDDCE?=>@BID>===A>>?ACDDDCCEBA@@DJEJDDCDDEFEDEJFD>--/+**3../:77<=@@><<<>=;))33260.,+***AAACCDEEFDFDA@B@BCDFBAABDBED?>=>@CDGEDFFDE7666ECFEEEDDFFEBBBBCCCFEA>?JJBE>EF:91./.-,(((/13666:CJFA@@B9888832/)))+12679832227>ADCGGJHGEGJ?>><<98<;@ACFIJF?>?<C?>71,()+5:9520101259>=ABGEJEDBBGGFGECHIBDEFJJIHA?>::99:::9*'&'3%&&&03??CGJEBABIJHC==<:;=;68ACBCBCJDEJFDDGE665477'&'(,*(
@Stanford_s2n_6_T7_No_Sap1_6_8_10_23_Linear_2800_206
GGGGAGAAGATGATGTGTTCTCTGAGGACGATGAGGGTTACGGTACGTCTTCCATTGAGTGGTGATTTATGCATTAGGACTGCATAGGGATGCACTATCGACCACGGATGGTCAGTTCTTTAGTTCTTGAAAAGACACGATAAATTAATACGACTCACTATAGGGAGAGGAGGACGAAAGGTTACTATATAGATACTGAATGAATACTTATCGTGCATAAAGTATGCATAATGGTGTACCTAGAGTGACCTCTAAGAATGGTGATTATATTGTATTAGTATCGCCTTTAACTTAAGGACCAACATAAAGGGAAGGAGACTCATGTTACACCTTATTGTTGAACCTACTGCGGCATAGAGTCACCTACCGATTTCTTGTGGTACTTTGTGCTGCCCTTGGGTACGCATCTCTTACTGGAGACCTCAGTTCACTGGAGTCTGTCGTTTGCTCTATACTCACTTGTAGCGATTAGGGTCTTCCTGACCGACTGATGGCTCACCGAGGGATTCAGCGGTATGATTGCATCACACCACTTCATCCCTATAGAGTCAAGTCCTAAGGTATACCCATAAAGAGCCTCTAATGGTCTATCCTAAGGTCTATACCTAAAGATAGGCCATCCTATCAGTGTCACCTAAAGAGGGTCTTAGAGAGGGCCTATGGAGTTCCTATAGGGTCCTTTAAAATATACCATAAAAATCTGAGTGACTATCTCACAGTGTACGGACCTAAAGTTCCCCCATCAGGGGGTACCTAAAGCCCAGCCAATCACCTAAAGTCAACCTTCGGTTGAGCCTGAGGCTCCCTAAGGGTTGGGGATGACCCTTGGGTTTGTCTTTGGGTGTTACCTTGAGTGTCTC
+
(()-,&&*+-+*-3357J*')''78@DDG.--,//85.///8;>DA=<;=?<@=?FECECFJJGHIJGJGGJFDJDCEDGEFIJJ????AJ@@98944'%%%)''(/;>??FDDCCJIIJ?2)).-,,++56JJJJJJ98:<FCFECBC?;332353333=4327D@C?;91.(****/4@@@@@BBCJJC=>?BJGHFJJJFEEDBEE>>++++4442223=775589AHGJFFEDJB?@>?@@CDFFFIA>>?@BIJJGIAABAHHFFHBCCCFDEDDAA++++B1+>DB?::AIHEECCEEE<:;;;1*3..,,*()++1/..)('&&&'23442322334655552.--.00//1223585430..-/45676553111147255579:83.0++732/,-,.122864446865333476521114566542223420/03667541/../234443011/.--/123544457:89550***,4110022312/**-/55101141..-.//1/0//20211623452221111460.--.1122352334322221////4510/0222244554322212120011222422210/013223410//0244543221123330122765454455543330001:54544410//01000321.--.254446;6878323//010//1443354422223200/0//64332.--+...33312301/4;;871*)),0630../0121312564//0.(&$#$$%%%'*))--.--(%%%(())$%&-.02.---:732356200047522234565544323454325445441000014,,,-/0.-.
@Stanford_s2n_6_T7_No_Sap1_6_8_10_23_Linear_2800_207
GTGGGCACCGGTAGGTTTAGCGCCTTCCATAAGACGAATAGGAACGCCACGAAGTCTCCTTTCAGTTGCGCCACTACGAGCGCATTACGATTGGATTGAGTAGACACATTGCCTCCTTACTTGATTTCCTACTTACGTTGCAGTTCACGAATAGTATCCTGTAACGCACGAATCCATGCGTCACCCTTCTGGGTCACTGCGAGAATACGTTTAGCATCTCGGTCGTCAAGTTCGGGCTCGACCATCAGGCTCGAATCCACACTGACCATCGGAGGTTCCGGTAGTTTTGACTCTGACGCGCAACCGCTTATTGTCGCTACGCAAATCAGAAATAATCCTATCAGTGCTTCCTTCCAGCGCGGCAAGGTATACTTGATACTTAGCAGATACCGCATCGATTGCTCTTTGAGG
+
DF?BGEJJGEJHJCGGHFIJJIJJIJJJJIJIGGI7333IJJHJJJJJIJJJJJJJJ@??JFA@@GGJJFHCFJJJJHJJJJJJJJGHDC:6556JJ;::<76666EDIG:=BADDEB>?AEBBEDHJHDJJJJJJJJJJJJIJJJJJJJJJJJGHJHHJIJGGGIJJJFJJJJJJFJJJJJJJJEHGBCDGIHJCECDJA988:<77CCGDA@@DCGJ:9:<B7742///31,,)(96689@<<74000BEBCDDJIJJJJJJGJJJJJIJIDADDCG988++*.2JDGEDBA@FC89:?CIIJJGHJJJJJJJJHJHJHJFHJHGGJB?A<3334FJ=<3+(()31)&'(+*,1;>@JDCHHGHFC''&&&-';>GA@?=CEHEDJGJHJJIJJCEDJJDEEBJ40))'
@Stanford_s2n_6_T7_No_Sap1_6_8_10_23_Linear_2800_208
TTTACACGCACGCTGAATTTGTGACCGTTCACATCGCCATCCAGTTCCACCAGAATCGGCACAACGCCGGTAAACAGTTCTTCACCTTTGCTCATATGTATATCTCCTTCTTAAAGTTAAACAAAATTATTTCTAGAGGGAAACCGTTGTGGTCTCCCTATAGTGAGTCGTATTAATTTCGCGGGATCGCGTTGCTGGCGTTTTTCCATCAGCTTCCACCCCTGACGAGCATCACAAAAATCGACGCTCAAGTCAGAGGTGGCGAAACCCGACAGGACTATAAAGATACCAGGCGTTTCCCCCTGGAAGCTCCCTCGTGCGCTCTCCTGTTCCGACCCTGCCGCTTACCGGATACCTGTCCGCCTTTCTCCCTTCGGGAAGCGTGGCGCTTTCTCATAGCTCACGCTGT
+
(('')'')-.189@@CFJJGJJJJJJJJHEDDEFHGJJEEG6,531*+''9779:8<;;;<=<=DCJJFGFIJHHHJJJHIHHIJJJJJIEJJJJEJJIHIJJJHJC==195./JHJJGJJHJJJJJJJHJJJIFGGJIFFJJGJDEEJJJJHJJJJJIJJHHJJJIJJJJHJIJJJHJJJJGGJJIJJJBCCCHIDEE@DCCA>><6600016&%((8<GJGCGFEECJ/.-.412:JJHFHJJJJIJJHHJJJJHJJJHJGFDDJB?-*?A?CGDJEJGDEJJJHCED=>@@DJGJDC8?JJDIJJJHJJJJJJFJHIJJJJJHJEJHB?@?EGGJJJJHHEDDDJGDEJJFJJIJJHGJEGFJJJJIJJHICEHJIJJJGHIJJIFC;.))''(+2253480110+
@Stanford_s2n_6_T7_No_Sap1_6_8_10_23_Linear_2800_209
GCGTCACACTCCTAGAGGCTGATACGATAAGTATCTTCAACTGAGGGTCTCTCCATAAGGACCACGCAACGAACGCACATGTGATGAACGACTTACCGATACCACGGAAAGCCTGTAAGATGAACTTCTTGTTGTCTCCATTCGCCAGCACCTTAGCCATGTCAATCTGACACTTAGTGGGCACCGGTAGGTTTAGCGCCTTCCATAAGACGAATAGGAACGCCACGAAGTCTCCTTTCAGTTGCGCCACTACGAGCGCATTACGAATCTAATAAGTAGACGCCCCGCTCCCCTCCTTACTTGATTTCCTACTTTCGTTGCAGTTCACAAATAGTATCCTGTAACGCGCAATGATGCGTCACCCTTCTGGGTCACTGCGAGAATACGTTTAGCATCTCGGTCGTCAAGTTCGGCTCGACCATCGGCTCGAATCCACACTGACCATCGGAGGTTCCGGTAGTTTTGACTCTGACGCGCAACCGCTTATTGTCGCTACGCAAATCAGAAATAATCCTATCAGTGCTCCCTTCCAGCGCGGCAAGGTCTTCTTGATGCTTAGCAGATACCGCATCGATTGCTCTTCAGCA
+
#%%$##&('))+,((**.1=>>??G?=?A@>A=<<<=434483..00D@BEJ==>DFIJJIJJF@****:))))6767CBFFEJJ?A?@7778978D@BABJGEF99EJJJJJJJJJDIJHIIJJJJJIJJJFFJFJIJJJJ@??<::<EDFEG=CGHJHJJ?>>>FJJFJJEEC>@@AEGJJJFHGDIJEFJJHJJJJJJJJJJJGJEEIA:::9666BA4334EEBJJJHJJJJJJC>>?FFEHJJEDEGH68888;,,,+/*)('&&%%%&&&('%%&&')&&&(())***96450=DHJJJJJIJJEEJJ<3334=JJFDCCAB.--..--'&&''(+++>33+*&%('()(...>>==<GD77BDGH@@?>?B<;<<@@BABCFJGHHEHJJC=:76653445:<4454?64459663*)(,.-..09=5=?<@>A@JGIFFIJJDFFABEJIEGFEJJ888JJJJJJEHIDJJJJHJJJFJJFC=>>JB?>=-().6;<=@HJFCFJFGJJEGDDJIJJIJJJIGAJHJFEDAIHHJJJJJEJB0//0.,+('()1:;<@@>CGCJJEJFI>>//;'&&$$
@Stanford_s2n_6_T7_No_Sap1_6_8_10_23_Linear_2800_210
GTTAAGACGTGAACTGTAGCGTAAAGCCAGCCTTACCGTATTCCAACTCACGCTCGCGCAGGTCATGACGGTCAAAGCGCACTGGGTCTGTTGGAGTCCCAGCAAGTGCCTCAGGGTTCTCATCGTACTCAGCGCGTAACATAGGAGCAAGACGCTGTGCAGTAATAAGAGGTTCTCTTCACGTGTCCTTGGGTACAGAGCAGGCCAGATAATGGTTGTGTACCCACGGTTATCCTCAAGTTCCTTATAGAGAGTCATCTCTGTCTGAGGTGTACCAAGGTAGATAACGCGAGAGGAAGGCAGCGGTTTAAGTAACGCAGCGAACTCCTGAACCAGAGTCCATAGCTTCTCACGGGCACCCATCGTTGCGCTGTTAGACGGAATCTCAACGTCAGGATCCGCAATGATAATGTCAGCACGGCTACCAGTTAACTGACCAGTGATACCTACTGATTTCACACTAGGAGAGTGGTACGGATTGGCTGGGCCTACATCAAAGCTGATTACCGAGTCACGCTGTCCGGGTCTTGGCTTTAACTCGGATCAGGAATGGCAGCAGGTCAATGATGTTCTTAATAAAGATGGAGTTAGCGTCTGCACGCTCCTTAGAGGCTGATACGATAAGTATCTTCAACTGAGGGTCTCTCCATAAGGACCACACAACGAACGCACATGTGATGAACGACTTACCGATACCACGGAAAGCCTGTAAGATGAACTTCTTGTTGTCTCCATTCGCCAGCACCTTAGCCATGTCAATCTGACACTTAGTGGGCGCCGGTAGGTTTAGCGCCTTCCATAAGACGAATAGGAACGCCACGAAGTCTCCTTTCAGCTGCGCCACTACGAGCGCATTACGATTGGATTGAGTAGACACATCGCCTCCTTACTTGATTTCCTACTTACGTTGCAGTTCACGAATAGTATCCTGTAACGCACGAATAATAGTCACCCTTCTGGGTCACTGCGAGAATACGTTTAGCATCTCGGTCGTAGATTTCGGCTCGACCATCAGGCTCGAATCCACACTGACCATCGGAGGTTCCGGTAGTTTTGACTCTGACGCGCAACCGCTTATTGTCGCTACACAAATGCGAAATAATCCTATCAGTGCTCCCTTCCAGCGCGGCAAGGTCTTCTTGATACTTAGCAGATACCGCATCGATTGCTCTTCAA
+
)*))((&%%&&&)).7<>BCCG@???AC>B>@JJDFIDD<;;6=--,.)%%%'''-.9:BBCG@>=.../ADBHJJJFFDJGHGJFJJC@>=;746<:;42;9;>?322<<64333DIFJ@>>GCFJJHDCCEJJIEDDCFH:888JJJJGIJDFDDC3+&&(+7;A;56EJJJIJCJB>@FFJEGJJGIHJJJJJ7556GJGHJGJHJGGJJJIFGDHJJHJHJBJ::;<GJJFJG??GFIJJGJ@E=67@JJDDFJDG?=:.)(')2A@JECBHGHDEB'''&'+0))))-J9C@?@@DHJJFEFFJG?:;JFHDGJJJHJGFJIJIJGHGIGJDEFB72C>???FC@45@>?@GGJEDBE8888JJJHJIED/....>=GHEBBBBA>@72,,*+-/+::BCFJJHJJHJ=>>>CEBBHFJGJJJJGHJHG>=><<<?DJJJJIJJFEABHI>:CDFCE@:::7:66>65,+++,>?CCBGEFGDJF::221,---889>AJJII===>JJGHGGJHFHJJJGJJJIJJF@@>?BA+))*-/---4BBCJJDFIJIJJDCFEFGJJJJJJF=777?<=86+++0553;@::::=899>?B<;9@59BDHFFBDEFA@55.+*-****:68AACJBA?AABBBJ<99AFCHJGD=984685@EICJDFDHHHHJJJEJIJE4434J993//04456A==EEJJJJGJEJJHJIJJIBB7657()(&&&&%&+9;;ABBBD>=?AAG7:::=CBA?>>?>>=?C?>>6)))))/0&&&%*))+++,223:>JJJJIGIF:534;///1555<B?999:FGDJFJJGIFCJE500&&&&67<5EEJI=EDHDDEEJA?==664488<655576664:8421//1<;<?,9=>>DBCAAHEF@@?@IAAB>;/.))(*+.2476565??@JF:99:4445'&&',,,%%%&,>??B<67>>E<JCCCBFGGIJGJJFCA@;42249450,,,)))&((''''***09678<<EIEFGFIJGJJJJJJJGFFIFJJHJ<;;;@B@CCFJJJGIEJJJ<<<EFD100++++7??BGHJJFBBCDC>>=;:..&&')++++,9<?@@:::772000666584,<786EJIJGJJJHFEJGJJIJGGIJJFHGGHCFGEFFHJFJJG:99>B=:9001(&&
@Stanford_s2n_6_T7_No_Sap1_6_8_10_23_Linear_2800_211
GTAGCCAGGCGACCGCTGGACGCATCATGTGTTCCTCAAGGAAGTCAGCAAGTACTTCACCCTCGACCTTAACGGAATCCAACTGCATGGACTCACGGAGATACTCAATGCCTAACGCAAGGGCATCCAATCGGTCATCATGAGCCAGAGCACCTTCTCACGAGTGATACGGGTCATCTGGTAGAACAACGAGTACTTAACGTCATGCTTACCGTCTACGTCACGAGCGGACTGGTAGTCGGCCCTAATGACCTCATCACGAATTACAAGGCGGTGAGTCTGCATGACTGGCTCAAGGGTATCGCAAATACGCATCTCTTTCATCCACGGGCACGAATCTCTTCCATCGCACAGTTGTGGTGTTTAGAAGGATAGGACTGAATACCTTACGAACATACCGTCACCGAAGTTACTCTCGTAGACAACCGTCTGGACTCCCCATTGCTTTGCCTTCTTAGCGAGTAACTCAAGGGTCTTATCGGAGTAGCCATCACGGAAACCTCCAGCTTCCATAAGGTAGATGTAACCGTTGAGTGTGTACAGCACAGCGTAACCTGTTTCATCCTACACGACCGCTTCGGTGATCTGACCAGAATCTTCTGTTGGTACTGACCTGAGTTGTTGGAACAATCGTGGTACGTATGCAGGTCATCACCCTTAAGGCCAACGTTAGGAAGGTCCTCAATGATGTTCTGACGGTTCGGAAGCCACTGGTAATGCATTGGGGCCTTCTCTAAGTCTAAGGCCGCTACGATAGCGTCACGAAGCCTCAGCGGGTACTTCTCGGCATCACTAAGTTACCGGTTAAGCATGAACTGTAGCGTAAAGCCAGCCTTACCGTATTCCAACTCACGCTCGCGCAGGTCATCACGGTCAAAGCGCACTGGGTCTGTTGGAGTCCAGCAAGTGCCTCCAGGGTTCTCATCGTACTCAGCGCGTAGAACGTACGGAGCAAGACGCTGTGAGTAATAGAGGGTCTCTTCACGTGTCCTCGGGTACAGAGCAGGCCAGATAATGGTTGTGTACCCACGGTTATCCTCAAGTTCCTTATAAGAGAGTCATCTTCTGTCTGAGGTGTACCAAGGTAGATAACGCGAGAGGAAGGCAGCGGTTTAAGTAACGCAGCGAACTCCTGAACCAGAGTCCATAGCTTCTCACGGGCACCCATAGTTGCGCTGTTAGACGGAATCTCAACGTCATCCGCAATGATAATGTCAGCACGGCTACCAGTTAACTGACCAGTGATACCTACTGATTTCACACTAGGAGAGTGGTCAGGATTGGCTGGGCCTACATCAAAGCTGATTACCAGTCACACTGTGCGGGTCTTGGCTTTAACTCAGATAGGAATGGCAGCAGGTCAATGATGTTCTTAATAAAGATGGAGTTAGCGTCTGCACGCTCCTTAGAGGCTGATACGATAAGTATCTTCAACTGAGGGTCTCTCCATAAGGACCACACAACGAACGCACATGTGATGAACGACTTACCGATACCACGGAAAGCCTGTAAGATGAACTTCTTGTTGTCTCCATTCGCCAGCACCTTAGCCATGTCAATCTGACACTTAGTGGGCACCGGTAGGTTTAGCGCCTTCCATAAGACGAATAGGAACGCCACGAAGTCTCCTTTCAGTTGCGCCACTGCGGCGCATTTCAATTGGATTCAGTAGACGCGTTACCCTCCTTACTTGATTTCCTACTTCACGTTGCAGTTCCGCAACGTATCCTGTAACGCACGAATCCATGCGTCACCCTTCTGGGTCACTGCGAGAATACGTTTAGCATCTCGGTCGTCAAGTTCGGCTCGACCATCAGGCTCGAATCCACACTGACCATCGGAGGTTCCGGTAGTTTTGACTCTGACGCGCAACCGCTTATTGTCGCTACGCAAATCAGAAATGATGGTTCTCAGTGCCTTTTCCAGCGCGGCAAGGTCTTCTTGATACTTAGCAGATACCGCATCGATTGCTCTTGGAGATGG
+
$$####%$$$%'''''(++,0445=EDFFGJJHDCB;<=>GJJJJJJHJFGJEJJJFIA@@<7@@FFJIJFIJGFFJGJJJIJGJJJGIJJJGFEJEEEDDCD==;8::CABA@A@@JJEFGCE8778688888:<777:D***>FEGJJJ@@@DJ?D444----EJGJJAFJJJJJGHHFJAAADBECE?BBBF><<;JFIJJGIJEJJ<JJJFIJGJJJJJH===EABAAEFIH>=<<=AAA151299;<::77AGFD?@@?BBDDGGJJIJJGGHDJDJFGHHJJJIFGE7767BIJDHJEIJIFJJIJGGJFIJIJFEJGHHGJGJJJJJJJIJIGJJDCGCEHFJHJJHIJGF7444;20(%(.(&(''&%%%%%%23989:3+1((43=JGEGABA@JA?@@EHGABA87868-'(999;<77666,++,,))89D??@@JGFJJJHJJGFJJGDDF<;:;??CGJJJEGIEJ7777DCGJEFFEGBJFDCCA@8876))&&&3=<DJJJFJEEJJJJJJEFIJH''''AJJJGFJGIIJIJJIFDDBCFBF@.+))(&('*((((04+))+'%%('''''&&++,9BEEDGFGJGDJGJHJJGJHIJJHJIJJGJIFJHJF////?@@EIIH@?@@EJBCBC>>>(((''-.+,49B@333243((()9@CIJFE866;<FHIFEHGGIGJJJIJA@>BB>>6665<>,,,+2....0:IJJGJHJJJE8788BDBHEFJFGGJJHIFGFIEIJJJFEGEHIHHHJFJBDDDGDC<=:8;;<<2+++()))*))((+*,,,4588::BJJHJACBBJEIIGHHJJJJE856DFJGIDDEDA=9967:=F866>;EDGJJJJGIFEJJGJJIEDABBDJEJJFJFJB@>=<<B940CC9999;:::;-''=BJJEJGGJIFFFEGDDBE;<:93))*('''(())B?@?ADCGECCE@ABB>?>61001/1,,0.0+,,**)/((2)%%&JJFFECCGFDFJJIDGJJFJIHGFEJJJGJFFJFECAFDDCCEDFGIDFGFDF;94+''.3//100;;6,-99;<AAGCDEFCABACEDHGEFFGFCAC>>>CEFFJFJGEEGBDBEGGDCEEDEBBBBC>>>@DEJHEEE>?<:9:;>?0/0CDGEEHJFEBCCCGDCBCB=>=?DCJDFICB??ACBDCFDEGEFBC@@@@DGA>>=?CDBB@?ABBAAABB@===>ECBCECCCDDDGFG9999JEA@>?AADDCCCCEEBBDD?>>=>?HA@BBH?C@CCA@AACAAAAAA@?A55)(((),,%$$%%&(&()),402/14.DEFEJIJJJJGJJJFFIJE<<<==<8@FEBBBDEDDGGJIFFGJHJIJIHFDBCA7()1/3//>ADCBCDIJGFJGIJDDCD?>815@ACGJHEJFEBCDJGJJHJHJGJCEFCGGDEJJFJJJHFGFGGGEEJC2114HEEFGEJDCCGJJJGHJJIIGJECDDJJIGEFFEJEJJJJJGJJEJFJJGFJGFGFJJJJHGFEIJJFBCBDIJHECJHGIGEFDCB79:;EJJJI?@?@JJJJBBBA>=>=>JJ444440////2226>>ACDDCC@EGC?CGEJJJJJHHJFJJFIGIJJJJJJIJGJH3323:;6431.--'(('((+*+.+)))&*****,(')())..*)&&&$$$%(0/40./=@?EDEFFC?/--*'(224;;?32100+&&%%&',.;<=HGGCADA@BB;;:99;:IHE?>??DC=DE;?9;<<8/---51**)+-++,,.=:::FEGIJFJJGJHJCHIEID9889?==>@?@IFFDCJJGJIGJJFHJHFEGIJBB64333,''&',0100//09/,,,,-57G@?A@DDJJIEC>8889:332266<=??AA=870080+))&'&&%&'%&%%%'&(('(/-@DHJJFJGJFFG=:0..//465/.-,.,**+;;<ECEHDEBBC?>1/(''&(%%%%'(
@Stanford_s2n_6_T7_No_Sap1_6_8_10_23_Linear_2800_212
GCCATGTATCAAAGTACGGTTTTCGCATTTATCGTGAAACGCTTTCGCGTTTTTCGTGCGCCGCTTCAAGGACCAACATAAAGGGAGGGTTTGTTGACGCTTATTGTTGAACCTTCCGGCATAGAGTCACCTACCGATTTCTTGTGGTACTTTGTGCTGCCCTTGGGTACGCATCTCTTACTGGAGACCTCAGTTCACTGGAGTCTGTCGTTTGCTCTATACTCACTTGTAGCGATTAGGGTCTTCCTGACCGACTGATGGCTCACCGAGGGATTCAGCGGTATGATTGCATCACACCACTTCATCCCTATAGAGTCAAGTCCTAAGGTATACCCATAAAGAGCCTCTAATGGTCTATCCTAAGGTCTATACCTAAAGATAGGCCATCCTATCAGTGTCACCTAAAGAGGGTCTTAGAGAGGGCCTATGGAGTTCCTATAGGGTCCTTTAAAATATACCATAAAAATCTGAGTGACTATTTCACAGTGTACGGACCTAAAGTTCCCCCATAGGGGTACCTAAAGCCCAGCCAATCACCTAAAGTCAACCTTCGGTTGACCTTGAGGGTTCCCTAAGGGTTGGGGATGACCCTTGGGTTTGTCTTTGGGTGTTACCTTGAGTGTCTCG
+
,,.10-///556?B@BD@@A@8888=>>EFCD6566<CCA???@JBG@@?>ACGB>?>?;;;9;/+('''(--+&%%%'%$%&'('''&%%&#$&$%%$#$%$34344,**),-+%%$%'*--,,-./5=BCCCB???@IJJHJHHGJEBBAFGDGCGEJGGFD6CHEF@?@@DFCJJGEFCGJHDDCBFECGECECHFHEDDCDDEJ@?@AJJCEDEACAAACBECDDEHD</--.)))8AGJGDCDBFFHGDFEJDHFIEHHFCFDBBHFHEBDCE@?@?HJJDGB4100A@AJIF;:970////>>+,**,-/,,,,1788:;>?FFBBBBC?>?@@=A>=<;>>=>DFEFIHCCDEGEDCGCFFCAAABGEGFEBA??@AJFFFDIDA9999@@DDJGEBD<BCDGGDCDB<;:CJEEGEFDBBFCDDBBBDFEG====8773;:29BJEBBD?>89AABJJCDDCABBECDE<>.--.DBDEC@@AAA@BEEEGEDA@8;;96**&&&(=5/./0:=@A<<ABAACGGBBCHEDECBB@@@?@ACC>>?=A@?<<=B7;<??>?@CC?9668<9:665;DB====BG=:;=>>@?B><<?+++*2.+&%'(+*44434++'%
@Stanford_s2n_6_T7_No_Sap1_6_8_10_23_Linear_2800_213
GGTGGCGCAGCCAGCCTTACCGTATTCCAACTCACGCTCGCGCAGGTCATCACGGTCAAAGCGCACTGGGTCTGTTGGAGTCCCAGCAAGTGCCTCAGGGTTCTCATCGTACTCAGCGCGTAACATAGGAGCAAGACGCTGTGAGTAATAGAGGTTCTCTTCACGTGTCCTTGGGTACAGAGCAGGCCAGATAATGGTTGTGTACCCACGGTTATCCTCAAGTTCCTTATAGAGAGTCATCTCTGTCTGAGGTGTACCAAGGTAGATAACGCGAGAGGAAGGCAGCGGTTTAAGTAACGCAGCGAACTCCTGAACCAGAGTCCATAGCTTCTCACGGGCACCCATAGTTGCGCTGTTAGACGGAATCTCAACGTCATCCGCAATGATAATGTCAGCACGGCTACCAGTTAACTGACCAGTGATACCTACTGATTTCACACTAGGAGAGTGGTCAGGATTGGCTGGGCCTACATCAAAGCTGATTACCGAGTCACGCTGTCCGGGTCTTGGCTTTAACTCAGATAGGAATGGCAGCAGGTCAATGATGTTCTTAATAAAGATGGAGTTAGCGTCTGCACGCTCCTTAGAGGCTGATACGATAAGTATCTTCGACTGAGGGTCTCTCCATAAGGACCACACAACGAACGCACATGTGATGAACGACTTACCGATACCACGGAAAGCCTGTAAGATGAACTTCTTGTTGTCTCCATTCGCCAGCACCTTAGCCATGTCAATCTGACACTTAGTGGGCACCGGTAGGTTTAGCGCCTTCCATAAGACGAATAGGAACGCCACGAAGTCTCCTTTCAGTTGCGCCACTACGAGCGCATTACGATTGGATTGAGTAGACACATTGCCTCCTTACTTGATTTCCTACTTACGTTGCAGTTCACGAATAGTATCCTGTAACGCACGAATCCATGCGTCACCCTTCTGGGTCACTGCGAGAATACGTTTAGGCGTCTTTTCGGTCGTCAAGTTCGGCTCGACCATCAGGCTCGAATCCACACTGACCATCGGAGGTTCCGGTAGTTTTGACTCTGACGCGCAACCGCTTATTGTCGCTACGCAAATCAGAAATAATCCTATCAGTGCTCCCTTCCAGCGCGGCAAGGTCTTCTTGATACTTAGCAGATACCGCATCGATTGCTCTTCAAG
+
+++*)('&$$$&%((,13.4;@C???@JHJJJJJIHJJHIJJEGJJJC>>?>JGIJEFIGHH??CA@?@AEJHJGGJ<=CJGFJFFJIHFHJJHGHJHFGJJJFJJJGJHHJJJJJJJJJHEIJFC977540009@BCJGJFHHFFHJJFFCGJJIJJJDFHJJJHJGDC@C==IFJGHGJJJJFJJJHBJJJIJJFJJJGJJGIJJEJ21116567CJDHJJJJIGJJJ6555JJGIJJJJJHHGJEJIHIIGGIGJHFJFJHGJJJJGJHFJGJJJJJJJJJJHIJEEDEDBDHJJJJJJFIJGJIJJJHE@8>@?==5201DHHJFFGEBBJHGHJHJFFDJFGEHIJJJIJIF>=<=.//07/,((((<ACJICB>JJJGGHGJJGHIGJHGJIHDGJEJJIFJHJJJIJJJ>4447JJJJJGHJJJIGJJGGIJIE>>=AGHFIFHIJJJGIIIJJJJJGJJEHEJGJHDDFFJJHJJJJJGIGIHJJGIIJJJJJ@@@HGHJGJGGJ=1112:5558668DJJJJJJHGJHJJHAABBHI7;5%&'247'''())*+,,-,,,-.101224486645791<DEEFJJJFJH===9761(('('%&&&((-238GDCJJJHEGJDBFJJJIGJJIEJCFDG??==<<9822:++,,9889A;=;656.+*+7=?IJHJJJJJJCGJJFJJHIJJJIJJJFJJJJJJJJJJHFJJHIIJJJJBJFJHIJJJGDDGJJJJIDGB=@@DHHJJGJJJFIEFGJJIJJJJIGJJJHIJHJEJF@AEFDEBFFCCDEJGJJGFJJJJJGJIJJJJIJEJJHJJJJJHJJJFJFJJJJJFIEJHEIGCFF??@AAJHB9)(((6;DE=DJIHJJJJJJJJIJJFFJJ?6HJHJJHJC@@ACEDEFFIHHJFDCJCB;9(('''@>BIJJJIGHDFJJDJ@>??<:;;>>??CBFGEC?AB5293//52234669;@933/,,++4//55>?AIIIGJ?2111JDBDCEFJHJJJJJHJJJJGIJJFJHJJJEJJGDIEJJ;;<JJIHJJCBFJJGJIGFFFHGHJJJJJJJFJHBAAAC:::;@<;;;<JGJJGJJJJFJIIGJFJJJGJIJHHGFJJJHJJJHIIJFJGGJGDJJDA@?AAC::011,,('%$$$-.)'&&
@Stanford_s2n_6_T7_No_Sap1_6_8_10_23_Linear_2800_214
TGATCACCTACCGATTTCTTGTGGTACTTTGTGCTGCCCTTGGGTACGCATCTCTTACTGGAGACCTCAGTTCACTGGAGTCTGTCGTTTGCTCTATACTCACTTGTAGCGATTAGGGTCTTCCTGACCGACTGATGGCTCACCGAGGGATTCAGCGGTATGATTGCATCACACCACTTCATCCCTATAGAGTCAAGTCCTAAGGTATACCCATAAAGAGCCTCTAATGGTCTATCCTAAGGTCTATACCTAAAGATAGGCCATCCTATCAGTGTCACCTAAAGAGGGTCTTAGAGAGGGCCTATGGAGTTCCTATAGGGTCCTTTAAAATATACCATAAAAATCTGAGTGACTATCTCACCATGTACGGACCTAAAGTTCCCCCGTGGGGTACCTAAAGCCCAGCCAATCACCTAAAGTCAACCTTCGGTTGACCTTGAGGGTTCCCTAAGGGTTGGGGATGACCCTTGGGTTTGTCTTTGGGTGTTACCTTGAGTGTCT
+
$$###',-23476?@ADEHJDFEDGCCBDGGEEFGECA>9)&&(4223:=?BCJJC.--.A@@<996<?BBBCCIJHEFDBBCBDCABAFG=;::;A;999>ECCECCDA<<<==?@CEJFFHFEEEFFBDCBEDDBABC=<<=<::9362243333<<>B>=<;<<@ACCDJJGDFDCBEFBAABAC?33=>BACDCFFHEDCCBCA>>>CFCBACDCGECCBA?@FEDCDB@CACFDAABABAAA>><<::BB@77=<?CCCAABAB7778FADBCEECCBD@@BCDBBB54277>>CBC@??@@@@>?>><;?<<=?HGGBJICFGJDA>=;;<?@AAGEDEE9988>BDBAC?>>??)((()>>=>=>AAA@A@=;88986)(&'(.***,,-08A==?@@@?:989>ABBA@DC?@@@BCBE76668-8657;09@?=;;:;<<;:=?B??>?CFD@<;:2112(6@>===?><875:A?A>>66587-/..//,)
@Stanford_s2n_6_T7_No_Sap1_6_8_10_23_Linear_2800_215
TTGTATTAGTATCACCTTAACTTAAGGACCAACATAAAGGGAGGGACTTCATGTTCCGCTTATTGTTGAACCTACTGCGGCATAGAGTCACCTACCGATTTCTTGTGGATCTTGTGCTGCCCTTGGGTACGCATCTCTTACTGGAGACCTCAGTTCACTGGAGTCTGTCGTTTGCTCTGCTCTCTGACTTGTAGCGATTACGGGTCTTCCTGACCGACTGATGGCTCACCGAGGGATTCAGCGGTATGATTGCATCACACCACTTCATCCCTATAGAGTCAAGTCCTAAGGTATACCCATAAAGAGCCTCTAATGGTCTATCCTAAGGTCTATACCTAAAGATAGGCCATCCTATCAGTGTCACCTAAAGAGGGTCTTAGAGAGGGCCTATGGAGTTCCTATAGGGTCCTTTAAAATATACCATAAAATCTGAGTGACTATCTCACAGTGTACGGACCTAAAGTTCCCCCATAGGGGGTACCTAAAGCCCAGCCAATCACCTAAAGTCAACCTTCGGTTGACCTTGAGGGTTCCCTAAGGGTTGGGGATGACCCTTGGGTTTGTCTTTTGGGTGTTACCTTCGAGTGTCT
+
2*''&&'%&',-/19<?C8<=>ECAAAADECBBEEBCBBF@EA74-475/.000500.-+)(.//1<3334?C<;;:////;<;:;<DGJHIHEEHBAABEEHI?<72.-'()'*++31/--39268=?=8778>?JJ?9:=>CJHDDCDB<<000/4344=@B<==?@@ABIJ3/..2333J2($%%%*+;;;;?>?<93(((*,+++767787788HGCDEGIFFDFFBCDBJGIFCEDCCDJFI?@??=999>>?B?B?BDDBBBCBGICD1//0?99JGEEFBCCDEEECCDCJGCCACBCGJBBA?77CGJFHEJGFGJGFEEEBCCA??@BHEDFCA@AACHDF<;:+*&&''---,,,-=>?@BBACEDCHA?>JJFDDFHHDCBCFCAAAADB@AACHIHBBJHDJJHH?@7677<=@EFDFFCCFJIJDFHDDDHGJFFGDAAA@AEFEDEDFFEF7A>>EAC==>@IJ>433466?CB@BCDGHGFEGEEIFHECBBBACCCCE9775>=>;:9=4<=>=9<;>??99?DEDCBDEHDA?>>?=>2-.?CJFCA<<><60004C@?::77:/***211&%
@Stanford_s2n_6_T7_No_Sap1_6_8_10_23_Linear_2800_216
GGTGGGTACGCGGCAACTTCTTCCCATCGCACAGTTGTGGTGTTTAAGAAGGATAGGACTGAATACCTTACCGAACATACCGTCACCGAAGTTACTCTCGTAGACAACCGTCTGGACTCCCCATTGCTTTGCCTTCTTAGCGAGTAACTCAAGGGTCTTATCGGAGTAGCCATCACGGAAACCTCCAGCTTCCATAAGGTAGATGTAACCGTTCAGTGTGTACAGCACAGCGTAACCTGTTTCGTCCTTACCGCGACCACTAGGGTCAATGACCAGAATCTTCTGTTGGTACTGACCTGAGTTGTTGGAACAATCGTGGTACGTATGCAGGTCATCACCCTTAAGGCCAACGTTAGGAAGGTCCTCAATGATGTTCTGACGGTTCAGGAAGCCACTGGTAATGCATTGGGGCCTTCTAAGTCTAAGGCCGCTACGATAGCGTCACGAAGCCTCAGCGGGTACTTCTCGGCATCACTAAGGTTAGGGTTAAGCATGAACTGTAGCGTAAGCCAGCCTTACCGTATTCCAACTCACGCTCAGGTCATCACGGTCAAAGCGCACTGGGTCTGTTGGAGTCCCAGCAAGTGCCTCAGGGTTCTCATCGTACTCAGCGCGTAACATAGGAGCAAGACGCTGTGAGTAATAGAGGTTCTCTTCACGTGTCCTTGGGTACAGAGCAGGCCGGATGAATGGTTGTGTACCCACGGTTATCCTCAAGTTCCTTATAGAGAGTCATCTCTGTCTGAGGTGTACCAAGGTCGTGACGAGAGAGGAAGGCAGCGGTTTAAGTAACGCAGCGAACTCCTGAACCAGAGTCCATAGCTTCTCGCGGGACCCCATAGTTGCGCTGTTAGACGGAATCTCAACGTCATCCGCAATGATAATGTCAGCACGGCTACCAGTTAACTGACCAGTGATACCTACTGATTTCACACTAGGAGAGTGGTCAGGATTGGCTGGGCCTACATCAAAGCTGATTACCGAGTCACGCTGTCCGGGTCTTGGCTTTAACTCAGATAGGAATGGCAGCAGGTCAATGATGTTCTTAATAAAGATGGAGTTAGCGTCTGCACGCTCCTTAGAGGCTGATACGATAAGTATCTTCAACTGAGGGTCTCTCCATAAGGACCACACAACGAACGCACATGTGATGAACGACTTACCGGTAAGGAAAGCCTGTAAGATGAACTTCTTGTTGTCTCCATTCGCCAGCACCTTAGCCATGTCAATCTGACACTTAGTGGGCACCGGTAGGTTTAGCGCCTTCCATAAGACGAATAGGAACGCCACGAAGTCTCCTTTCAGTTGCGCCACTACGAGCGCATTACGATTGGATTGAGTAGACACATTGCCTCCTTACTTGATTTCCTACTTACGTTGCAGTTCACGAATAGTATCCTGTAACGCACGAATGTCCATGCGTCACCCTTCTGGGTCACTGCAGAATACGTTTAGCATCTCGGTCGTCAAGTTCGGCTCGACCATCAGGCTCGAATCCACACTGACCATCGGAGGTTCCGGTAGTTTTGACTCTGACGCGCAACCGCTTGTCTGGCTGCGCAAATCAGAAATAATCCTATCAGTGCTCCCTTCCAGCGCGGCAAGGTCTTCTTGATACTTAGCAGATACCGCATCGATTGCTCTTTGAG
+
%%%##$$####$$$$%$%$$(*(-.*6;;;;@DGHJJJ??????>,'&1324==>@EE8666DDJHJEJDJJGFJFJFJFJJJJIJEJIFJJJIJIGGJJHJGJGJJEJJJGGJFJGJFGCHFJJJEGHJJFJJJEJG=@A>>@BDFGHGGJJGJJJJJEGA>>AHHHJHHIJJJHA@@><;;;99;@AAAEGBHEFDFI0001CB@@BB<<;0/02<FJJJJJGIIJHIEJIGIIIIDGEFBCBCEHJCEFFGFJJJIJH@>?@GDBCDGJEGJJJJJJJH@GJGJGHJJDJHGJIJJJJJJJJJB6BCFDEC8<<;==9701;<CCIEGFJJHJIJJJFJEGJJJHABBDFC@@AAFDFJHJE72225A@7761237ABDC?9.++,47445CCBD@@@??A?>?<@?>==85/-&'./0<DFHHJHHJJJJHJJHHFFEEGG>>>?EDC4455.-,,('''&''&&'7:;7777==@@510001FBBBB3320-++,1433020-)285==97D4DAA@9:::EGGGFJ==<=@(&&').11//22>@@JHE@B;;<=BBGFJ81+***,0098;31=CABCDED??@>BEDJGDEECE;;<==4002479:<=ACFDDBBFHFIHEHHEEJGHBA@?/--*%%('''''('.+0:CECCGC<@9:=?21+)('%&'(%-,,**()))9?BABBHJ>=>DCF?>>BDDHDJDICDJEJGJHBDCCCJJDDDJGJIJHJCDDBACFDHEEFCA?<=>(''&'''))--743=@CGFHHEDFDGJGDBCEEDCCDFD???@FHHFIGGGGGGFGFB@7GBBBDJCD*)((,/'&&+//633447?@@@CGJA::::4.3./<44??@BBFFJB=>>>CCCCAABC;988;8889?AGEFDC@@@ACDEEE.---ED@?>>A@DBABABDDCB@CIBAGGIJJJHJFJJJJHHJJJJHJJJGJJIJGJJJJJJJJJEI>8443335;DJGIJFBECAGHJIIHJJIIJJJIJJJJIGHGHJJJHJJJJJJJJJJD???BJGGDB:;=4>@DJJJHJDJCEBFGEIFJJJHEIJFJDGCEJ@EEJJIJIJIJJGHEEJJGJEFEJC<<<>FJDEDJ?>@JJIHJJJJFJFHJJJJJGHJGFIJGJGIFIJJIJHJGJDEDEJDIC9)&&&&&*,5<;;8:?DCHJHHJJFGEEJG;JGHJJGHJJJJGJJFJJJJEHJJCFJJJJHJ?=@ADJJJJJFJJBCFDGJJIJJJJIFJJFJHJHHJIJHHJJJJJJJJHGCGDHJCEJFJJHJHJJJHJJJ>==?HAJJJJJJIJJGJJJIJJJJJJIJJIGGHHGJJHGIJFHICEJFFJJJJGJHHJGJIDEAACIJJIJIJHHGJ>?>>BBC:86323589:;AAAAFFIGGF?>A>>42-,,*+-,,.1(')*.1>ACJJCG0001A>?>?>+('&%%&//5*)));;;<>?HEFIFGIHJJJIJJHHGGJJJEEJGHJJJJIJJJJJJJIJHJGGJHFJDDCCJJJFEJJGJJJIJJHHJJJGFJJEFJJHIJG=<::.,&$$&)//.-.48;=EDJCEID6667GEDDD@CBJ@?;;?CIBDEFJFJJHGJHJIJGJ=2;:..00=<<<GHHJJHJJHHJJJHAA==>>C6683(%%
@Stanford_s2n_6_T7_No_Sap1_6_8_10_23_Linear_2800_217
TTTGAGGTATTCAGTCCTATCCTTCTTAAACACCACAACTGTGCGATGGAAGAGATTCGTGCCCGTGGTATGAAAGAGATGCGTATTTGCGATACCCTTGAGCCAGTCATGCAGACTCACCGCCTTGTAATTCGTGATGAGGTCATTAGGGCCGACTACCAGTCCGCTCGTGACGTAGACGGTAAGCATGACGTTAAGTACTCGTTGTTCTACCAGATGACCCGTATCACTCGTGAGAAAGGCGCTCTGGCTCATGATGACCGATTGGATGCCCTTGCGTTAGGCATTGAGTATCTCCGTAGACCCATGCAGTTGGATTCCGTTAAGGTCGAGGGTGAAGTACTTGCTGACTTCCTTGAGGAACACATGATGCGTCCTACGGTTGCTGCTACGCATATCATTGAGATGTCTGTGGGAGGAGTTGATGTGTACTCTGAGGACGATGAGGGTTACGGTACGTCTTTCATTGAGTGGTGATTTATGCATTAGGACTGCATAGGGATGCACTATAGACCACGGATGGTCAGTTCTTTAAGTTACTGAAAAGACACGATAAATTAATACGACTCACTATAGGGAGAGGAGGGACGAAAGGTTACTATATAGATACTGAATGAATACTTATAGAGTGCATAAAGTATGCATAATGGTGTACCTAGAGTGACCTCTAAGAATGGTGATTATATTGTATTAGTATCACCTTAACTTAAGGACCAACATAAAAGGGAAGAGACTCATGTTCCGCTTATTGTTGAACCTACTGCGGCATAGAGTCACCTACCGATTTCTTGTGGTACTTTGTGCTGCCCTTGGGTACGCATCTCTTACTGGAGACCTCAGTTCACTGGAGTCTGTCGTTTGCTCTATACTCACTTGTAGCGATTTAGGGTCTTCCTGACCGACTGATGGCTCACCGAGGGATTCAGCGGTATGATTGCATCACACCACTTCATCCCTATAGAGTCAAGTCCTAAGGTATACCCATAAAGAGCCTCTAATGGTCTATCCTAAGGTCTATACCTAAAGATAGGCCATCCTATCAGTGTCACCTAAAGAGGGTCTTAGAGAGGGCCTATGGAGTTCCTATAGGGTCCTTTAAAATATACCATAAAAATCTGAGTGACTATCTCACAGTGTACGGACCTAAAGTTCCCCCATGGGGGTACCTAAAGCCCAGCCAATCACCTAAAGTCAACCTTCGGTTGACCTTGAGGGTTCCCTAAGGGTTGGGGATGACCCTTGGGTTTGTCTTTGGGTGTTACCTTGAGTGTCTT
+
))(%%$&&%&&$%%''=CJJFJJJJFHGJJGIGJJJHJJGHHHJFJJFJJJJHJFGF;::999<=EIJJEFDCBEGJJDFJJDCDDGJ@JJJDGJJEJ=99JGJJJJJJFIJJJJJFJJJIGJIJJIJIJEJJJHIJJJHJGJGEJFJJJEJGD@BBHJIGIJJIGJJJHJFIHHJAACAADEGAAF><100001,-<?BABA?@ABJEDCCGEECFDCB@IHFJGGJJHJHIJJJJGJJJJGJHHJHJJFJGJGJJJJIJJHIFHGFHJJFIFJI@EIHJIFGJFJC@?>@>>=>A?-8/../1++9A?==>@CA<<31:1>DDIJJJJGJIFJJJGJEIJJED=99799B@=?;<4556@IACJHEIJJJFHIEGIIJFDDJJIHJJJHGGJEJGIGGJJHHIHJJGFFIEAAC@JFIJHB@AAGJHJHFCBA:455@BAAFFJHFFEJHJJJJHEDECGEJJJJJJDIFHJJJJHJJJFGJGJJC?@CJJEBABDCDEJGED===?A=<>BCJJIGFHFHGGIIGIE588642111345555755563,,,-33432210/,--/556542112675562232541.--/585573321502113345766532213234443211122422112112233110132442100322102234535433223454443342141253322321000//0)(,14430/.11134551/-,././,*-,-,//.**,3112200/03122011/00010014300010///212348432/-,,-3468644300000,*(&%)(&&&&6//621/,,,-22575533667434456652111455433112352//02675320,,,-233--..00.(((*-*++753338999650---/421124455630//067101051----///./.0300/052346434322258//--./101141111322221//0057//.0323345665333233232223444522210//0332231////233333332.../311117643332223211244434414555211132011352///044466<:76550/-./141102764344532224221135676555//-*++,23232422249964/''(<5.**++11564467445562123754322112244473..--114689446551122:932246222369533234586544323431/.321101///0247222233.-*
@Stanford_s2n_6_T7_No_Sap1_6_8_10_23_Linear_2800_218
CACAAACGCGCATCTGATGAACGACTTACCGATACCACGGAAAGCCTGTAAGATGAACTTCTTGTTGTCTCCATTCGCCAGCACCCTTAGCCATGTCAATCTGACACTTAGTGGGCACCGGTAGGTTTAGCGCCTTCCATAAGACGAATAGGAACGCCACGAAGTCTCCTTTCAGTTGCGCCACTACGAGCGCATTAGATTGGATTGAGTAGACACATTGCCTCCTTACTTGATTTCCTACTTACGTTGCAGTTCACGAATAGTATCCTGTAACGCACGAATCCATGCGTCACCCTTCTGGGTCACTGCGAGAATACGTTTAGCATCTCGGTCGTCAAGTTCGGGCTCGACCATCAGGCTCGAATCCACACTGACCATCGGAGGTTCCGGTAGTTTTGACTCTGACGCGCAACCGCTTATTGTCGCTACGCAAATCAGAAATAATCCTATCAGTGCTCCCTTCCAGCGCGGCAAGGTCTTCTTGATACTTAGCAGATACCGCATCGATTTTACTTCGA
+
132*'''()*)''$%%%&&)*144355145-,,*---2)'&()++++3=<=HHJJJJJJJJJJJJJHJJG@@JJJJJJHC?=-++)(3'*:=?HJIIJGFJJJJJ::::EGHJIJJJJICDD:87/1.,.156==:87226436431,)))));=((()BJJJJJJJIJJJJGAAADIJFDC<=<=?6557,,,,8558999:<GHDDEDIIIJJJHJJJIJIIHJJJHJJJJJJJJJJC9<*%%))*@JJJJJJJJGJJEGEJBBBCJHJDCD+++,65338;;=9999DEJJFGJJHHJJJJAAAAGEBCBCFDIDCCJJJFJFJJ>:::;=<1,)))0335+(8;<BCJIIJJJIGJJIJJJJJJJJJJJJFIGGJHJJDECCAC@BA>?>>BIJJIJGJIJJFJJJJJIJJJHJHJHJJJJJHGIFJ887898879<943445566;;?DJ@?>?CJF=82JJHJGFHJHJJF@?>27601;BAAA666=>DCADEBB?@=;:873--)((&%$
@Stanford_s2n_6_T7_No_Sap1_6_8_10_23_Linear_2800_219
AATTGTATTAGTATCACCTTAACTTAAGGACCAACATAAAGGGAGGAGACTCATGTTCCGCTTATTGTTGAACCTACTGCGGCATAGAGTTTCACCTACCGATTGTGGTACTTTGTGCTGCCCTTGGGTACGCATCTCTTCTGGAGACCTCAGTTCACTGGAGTCTGTCGTTTTGCTCTATACTCACTTGTAGCGATTAGGGTCTTCCTGACCGACTGATGGCTCACCGAGGGATTCAGCGGTATGATTGCATCACACCACTTCATCCCTATAGAGTCAAGTCCTAAGGTATACCCATAAAGAGCCTCTAATGGTCTATCCTAAGGTCTATACCTAAAGATAGGCCATCCTATGAGTGTCACCTAAAGAGGGTCTTAGAGAGGGCCTATGGAGTTCCTATAGGGTCCTTTAAAATATACCATAAAATCTGAGTGACTATCTCACCATGTACAGGACCTAAAGTTCCCCAGTGGGGTACCTAAAGCCCAGCCAATCACCTAAAGTCAACCTTCGGTTGACCTTGAGGTTCCCTAAGGGTTGGGGATGACCCTTGGGTTTGTCTTTGGGTGTTACCTTGAGTGTCTC
+
$$(*&&%%(&(,,-/01-+,+778::988789;;<:5556==<=<;:977866;;89895<7559884444::::875/-,+(,-(((),/0*-..0+**()'')58766668=887689:;<>8777744((((75+**&((6;;::::<;;7675887:99789996112:<;<=;:4111256666866654446656/498744398764556:65557899:432379;86778721113344556534449699977765548:64333641105667786666633237:4434668889:9976666656556455576665323368555565669.,,+**))&&&'53577:9875555787777432>J727599544567556885321345777??:99=9766566777;9732/-,+.244444688:+((((1/-,,-13577852202587-((&()&&&(&'.1999;<5444:6556;:98665455776;6343455''(7,.**%(')+52113644459;843345567,,::898532/10/23831//127)))*12))%
@Stanford_s2n_6_T7_No_Sap1_6_8_10_23_Linear_2800_220
GTGGGTACACAACCATTATCTGGCCTGCTCTGTACCCAAGGACACGTGAAGAGAACCTCTATTACTCACAGCGTCTTGCTCCTATGTTACGCGCTGAGTACGATGAGAACCCTGAGGCACTTGCTGGGACTCCAACAGACCCAGTGCGCTTTGACCGTGATGACCTGCGCGAGCGTGAGTTGGAATACGGTAAGGCTGGCTTTACGCTACAGTTCATGCTTAACCCTAACCTTAGTGATGCCGAGAAGTACCCGCTGAGGCTTCGTGACGCTATCGTAGCGGCCTTAGACTTAGAGAAGGCCCCAATGCATTACCAGTGGCTTCCGAACCGTCAGAACATCATTGAGGACCTTCCTAACGTTGGCCTTAAGGGTGATGACCTGCATACGTACAAGGATCTCCAACAACTCAGGTCAGTACCAACAGAAGATTCTGGTCATTGACCCTAGTGGTCGCGGTAAGGACGACAGGTTTGTGCTGTCACATGAACATTGGTTTTACCTTATGGAAGCTGGAGGTTTCTCCGTGATGGCTACTCCGATAAGACCCTTGAGTTACTCGCTAAGAAGGCAAAGCAATGGGGAGTCCAGACGGTTGTCTACGAGAGTAACTTCAGTGGTCGGTATGTTCGGTAAGGTATCCAGTCCTATCCTTCTTAAACACCACAACTGTGCGATGGAAGAGATTCGTGCCCGTGGTATGAAAGAGATGCGTATTTGCGATACCCTTGAGCCAGTCATGCAGACTCACCGCCTTGTAACTCGTGATGAGGTCATTAGGGCCGACTACCAGTCCGCTCGTGACGTAGACGGTAAGCATGACGTTAAGTACTCGTTGTTCTACCAGATGACCCGTATCACTCGTGAGAAAGGCGCTCGCTCATGATGACCGATTGGATGCCCTTGCGTTAGGCATTGAGTATCTCCGTGAGTCCATGCAGTTGGATTCCGTTAAGGTCAAGGGGTGAAGATACTTGCTGACTTCCTTGAGGAACACATGATGCGTCCTACGGTTGCTGCTACGCATATCATTGAGATGTCTGTGGGAGGAGTTGATGTGTACTCTGAGGACGATGAGGGTTACGGTACGTCTTTCATTGAGTGGTGATTTATGCATTAGGACTGCATAGGGATGCACTATAGACCACGGATGGTCAGTTCTTTAAGTTACTGAAAAGACACGATAAATTAATACGACTCACTATAGGGAGAGGAGGGACGAAAGGTTACTATATAGATACTGAATGAATACTTATAGAGTGCATAAAGTATGCATAATGGTGTACCTAGAGTGACCTCTAAGAATGGTGATTATATTGTATTAGTATCACCTTAACTTAAGGACCAACATAAAGGGAGGAGACTCATGTTCCGCTTATTGTTGAACCTACTCAGGGCATAGAGTCACCTACCGATTTCTTGTGGTACTTTGTGCTGCCCTGGGTACGCATCTCTTACTGGAGACCTCAGTTCACTGGAGTCTTAGTTTTGCTCTATACTCACTTGTAGCGATTAGGGTCTTCCTGACCGACTGATGGCTCACCGAGGGATTCAGCGGTATGATTGCATAGCACCCCACTTCATCCCTATAGAGTCAAGTCCTAAGGTATACCCATAAAGAGCCTCTAATGGTCTATCCTAAGGTCTATACCTAAAGATAGGCCATCCTATCAGTGTCACCTAAAGAGGGTCTTAGAGAGGGCCTATGGAGTTCCTATAGGGTCCTTTAAAATATACCATAAAAATCTGAGTGACTATCTCACAGTGTACGGACCTAAAGTTCCCCCATAGGGGGTACCTAAAGCCCAGCCAATCACCTAAAGTCAACCTTCGGTTGACCTTGAGGGTTCCCTAAGGGTTGGGGATGACCCTTGGGTTTGTCTTTGGGTGTTACCTTGAGTGTCT
+
ECFHJIJJFJJJHJJJEBJBG8888EFBGACABBCGJJJDJIJ<<<=JFHJJJDJFHJBAB?@?>BCDJJIJJJJJJJGEGJJIJJJJJJJHJJICCCEGJ>==/**-316CCGCFIHJGAAACJ???JFHCIIDJBBJGJJJJJIJEEDBA?AAIJGHHIHHJIJ0000-'(1//&&'.;?EGHJJGCCDCIJJGJGFIDFJIGHHJJJFHFIHJGJIJGJGJJJJJHJJIJDFJHJIJJJ;:9:CGJJJIJFGJFGJHJJFECBCJGEEEGHFJJFJGJEFJJJB53;30,-:<JJJJEJJJEFBFC7778>>>BJHHIJFJG@AABJJJJIJJHCBCBBBEGCDGGGHJHGIICCGDHGGFEEEIADJGJG9998>@>A:999985533'&%%%$###$247,,,-5445=JJGGJJDA??@DJF=756/*&&''''''(<<<B,,,+,2)&&&++''%'('&%%$&&&''%%%%'&'%$$&&&%&()'&$$$$$$$%('*&(22DHFCBA99;;66:5/(())/6>?@@A0///?6777534<<=GB888=CGJDD@@@AJJJGJJFGJJFJJDF333BGE>2222:<>BEEGF?==@?>?@CBDECI?:)))(-+)&%&$'''88:>?B??@EFJ++++89GIFJIJJIFGFDCDDDFFDIC@?CCDJFEBBCJAFG89--/(()+----12@C@B=<>?JJGHGGJEHJJJJJIDECADDFHIDDJGJHHEJFJEIH?>>==BIIBCDCJFEDB****ABDIGHDHJ;9884100.4/-,-+++(*-79:@=2245??<<;;BBDDIEJFEFHHDJCBCBDJHGJGFHEEFJFFFHJHJJGIJGJJGEDBEGFJJHGFHDCCCBAFF::3-**+9<@BCCBDFECBBDGIIFEJJCEH@@DGDCDEHFDB@>==@FBJEJCCA???AFFIIJDDBC@ACCCA@:;==@ACD7*(((6788:210---./.0334FCCGDGC>>>CDEDFJFBBABBA?A?ADFEBD@BBCHFJJFDBCAA@C8889CAA@ABB7755;;>9BBBCBFEDGEGEA200-0''&&-:=>DECCCEFEGFCCCBBACADIJFFEDDCCBCIEJDHFEGDEDHFB6;99884444789:CDFDCCCGCCBAACCFCDECEEDEEFFEDDGICCBBD??>///9IFBA<>7666676>BBADD:::;GDACAD10056452012133.)((-13244442111.//1122655332101123200././/0100//0///0032111233312226542000133333,,12345344333213/0012111100//02558451...110/014553.--.3434446533243430010+++,1//)&&&12233331'&&'*(201127544443330---.567865553310/41133445546''631/,,,-113544345554111365421.))))+*-**+)&&'+-7611001.--.13333400/..--.02232223788754.+++-43122344441---/56001151--,-/..--,,+*(''&')*()'''&'-./45.-+*+,010034332322300.../460/./22233454432311111112221100111.../321220../.1221112211224201126542210113222243325524444110032011250.--.3521044.44421.//02000065322331100211102356545400/,--.12---.-,*,1651.++,/770***+4655557410126////53321111225436+***/22333744433322445../34211267421124595//53223211././530..-./13-///01&%
@Stanford_s2n_6_T7_No_Sap1_6_8_10_23_Linear_2800_221
TGCATACGTACCACGATTGTTCCAACAACTCAGGTCAGTACCAACAGAAGATTCTGGTCATTGACCCTAGTGGTCGCGGTAAGGACGAAACAGGTTACGCTGTGCTGTACACACTGAACGGTTACATCTACCTTATGGAAGCTGGAGGTTTCCGTGATGGCTACTCCGATAAGACCCTTGAGTTACTCGCTAAGAAGGCAAAGCAATGGGGAGTCCAGACGGTTGTCTACGAGAGTAACTTCGGTGACGGTATGTTCGGTAAGGTATTCAGTCCTATCCTTCTTAAACACCACAACTGTGCGATGGAAGAGATTCGTGCCCGTGGTATGAAAGAGATGCGTATTTGCGATACCCTTCGAGCCAGTCATGCAGACTCACCGCCTTGTAATTCGTGATGAGGTCATTAGGGCCGACTACCAGTCCGCTCGTGACGTAGACGGTCAGCGTCGACGTTCGTGCTCGTTGTTCTACCAGATGACCCGTATCACTCGTGAGAAAGGCGCTCTGGCTCATGATGACCGATTGGATGCCCTTGCGTTAGGCATTGAGTATCTCCGTGAGTCCATGCAGTTGGATTCCGTTAAGGTCGAGGGTGAAGTACTTGCTGACTTCCTTGAGGAACACATGATGCGTCCTACGGTTGCTGCTACGCATATCATTGAGATGTCTGTGGGAGGAGTTGATGTGTACTCTGAGGACGATGAGGGTTACGGTACGTCTTTCATTGAGTGGTGATTTATGCATTAGGACTGCATAGGGATGCACTATAGACCACAGGATGGTAGATTTCTTCAAGTTACTGAAAAGACACGATAAATTAATACGACTCACTATAGGGAGGGCGGGACGAAAGGTTACTATAGATACTGAATGAATACTTATAGAGTGCATAAAGTATGCATAATGGTGTACCTAGAGTGACCTCTAAGAATGGTGATTATATTGTATTAGTATCACCTTAACTTAAGGACCAACATAAAGGGAGGAGACTCATGTTCCGCTTATTGTTGAACCTACTGCGGCATAGAGTCACCTACCGATTTCTTGTGGTACTTGTGCTGCCCTTGGGTACGCATCTCTTACTGGAGACCTCAGTTCACTGGAGTCTGTCGTTTGCTCTATACTCACTTGTAGCGATTAGGGTCTTCCTGACCGACTGATGGCTCACCGAGGGATTCAGCGGTATGATTGCATCACACCACTTCATCCCTATAGAGTCAAGTCCTAAGGTATACCCATAAAGAGCCTCTAATGGTCTATCCTAAGGTCTATACCTAAAGATAGGCCATCCTATCAGTGTCACCTAAAGAGGGTCTTAGAGAGGGCCTATGGAGTTCCTATAGGGTCCTTTAAAATATACCATAAAAATCTGAGTGACTATCTCACAGTGTACGGACCTAAAGTTCCCCATCAGGGGTACCTAAAGCCCAGCCAATCACCTAAAGTCAACCTTCGGTTGACCTTGAGGGTTCCCTAAGGGTTGGGGATGACCCTTGGGTTTGTCTTTGGGATCTGCTGAGTGTCTCT
+
''*;=ECCGJGJIEHJJHGJIGJEJJCEEF=<DFJEHIGJEIJDJJIIHJHJJFIJJJJFJJJJHIII766)))((((6<=@@DHIAAAJJJDFFJJJJJJJJJIJHFHJIGJHHJHJGJGJJIIIJIFABACGBJJGJJJJIJJJGHFGIJFAGJJGJJFIC8888=JJJHEIJJJJG?>??FJJIJFJJJJJJJHJJFIGJE<;:;CDHE71127::>CIHJJGJJJJGGJJFJJJGJJGJJJJJJDGGIIJGJJJJJFJJJJGJDDEFHGJJJJGHJJJJHFJJJEGEEEJIJJGJIJJJJFGHIFCJA?GEEGCFJDDDIIJJJFFFHFEJJJJJJIJIHJHJJGFFJJDJB+'''+1...9=?@>87;<<=EIJGJFIJJJGEFJGABBAJ:..5..,++****?H88899997=@BHHGEFDFHGGDFFCBCDC?:;779;<322223*&&&'*')-56555678:32%)&&&(,+<>?@::::DHBFDFJFBHGGHJIJJFIE.../@BCFJEDJJJFHHGJJJJGGCC@62188;AFEA==;<<;;112GEGHFIJIFJJJJFJJJIJIJJFFEDDDFHA:67CGDHJJJJDDFJIJJIGIJHGJFJGJJJGIJGJECEBDGJGIFJJJFEGDCHDJGEJJGGJHH=<9''''55<<<<.---84565522//003324300046776441///045454321//../-/.045632221234555000000123343433434310.//4900/..1-,*)),-..'&&',,,*((((('%%%%%'(222355655622233.-,-0121110.-))),/042*)(((./('+((()1-)))/221220/..2.//0115555333122122000/0013300//0/00133100033442323550+)*4465444433445666543322512333222110/0125574433434321225664/--/4534111023353220111/../21123331222323334'''(-)'''-3334344/,,+,0045)&)(''&&&()((..,+,5,))731/,,,-113J3101354424457753221443543212374...1545410.-..223333110/-,,.01143000163433/,,,.42111355562...057001173--,,..//0012/0./153453333211581/./03000032223212211.-..5610/0212345643222222111012322322220/00433332////3445442200114412337554432224100011266J333441000232234741///13233<;75561/...0311016543455332232111234443430/.,--.34/-++('&(+0/.,+,,,,(%%''&&'(++-.2565411235432111122444631102335535113352223950/03533224874222458/++03321/,,..,-,*$$$$$$%'(+./..)(
@Stanford_s2n_6_T7_No_Sap1_6_8_10_23_Linear_2800_222
ATCTGTAGTTGTTCAGAAGACCTTGCCGCGCTGGAAGAGGACACTGATAGGATTATTTCTGATTTGCGTAGCGACAATAAGCGGTTGCGCGTCAGAGTCAAAACTACGGAACCTCCAATGGTCAGTGTGGATTGACCTGATGGTAAAACCGAGCTTGACGACCGAGATGCTAAACGTATTCTCGCAGTGACCCAGAAGGGTGACGCATGGATTCGTGCGTTACAGGATACTATTCGTGAACTGCAACGTAAGTAGGAAATAAAGTGCGGCAATGTGTCTACTCAATCCAATCGTAATGCGCTCGTAGTGGCGCAACTGAAAGGAGACTTCGTGGCGTTCCTATTCGTCTTATGGAAGGCGCTAAACCTTACGGTACCACTAAGTGTCAGATTGACATGGCTAAGGTGCTGGCGAATGGAGACAACAAGAAGTTCATCTTACAGGCTTTCCGTGGTATCGGTAAGTCGTTCATCACATGTGCGTTCGTTGTGTGGTCCTTATCGGAGAGACGCCACGTTGAAGATACTTATCGTATCAGCCTCTAAGGAGCGTGCAGACGCTAACTCCATCTTTATTAAGAACATCATTGACCTGCTGCCATTCCTATCTGAGTTAAAGCCAAGACCCGGACAGCGTGACTCGGTAATCAGCTTTGATGCAGGCCCAGCCAATCCTGACCACTCTCCTAGTGTGAAATCAGTAGGTATCACTGGTCAGTTAACTGGTGACCGTGCTGACATTATCATTGCGGATGACGTTGAGATTCCGTCTAACAGCGCAACTATGGGTGCCCGTGAGAAGCTATGGACTCTGGTTCAGGAGTTCGCTGCGTTACTTAAACCGCTGCCTTCCTCTCGCGTTATCTACCTTGGTACACCTCCAACAGAGATGACTCTCTATAAGGAACTTGAGGATAACCGTGGGTACACAACCATTATCTGGCCTGCTCTGTACCCAAGGACACGTGAAGAGAACCTCTATTACTCACAGCGTCTTGCTCCTATGTTACGCGCTGAGTACGATGAGAACCCTGAGGCACTTGCTGGGACTCCAACAGACCCAGTGCGCTTTGACCGTGATGACCTGCGCGAGCGTAGACTGGAATACGGTAAGGCTGGCTTTACGCTACAGTTCATGCTTAACCCTAACCTTAGTGATGCCGAGAAGTACAA
+
(('%%$$$%%%$$#$%%)-.&&463:@>>HBG>>=<5-&+,*''*+330((<;;;;JJJEHJJJJIJJJIJJJJJ:99:FABDCB@CA@@=ADD>==?/(''/.-))'+54446,,&&&),.*+*--.&%&&(&)''*7<A866222/**&(%%%&-0:;;<>CFHCCJJHJJJJHJIJH==<=FHFFIJFJIJJHJGJJJJJGBDCCABDGHCBDIJHJJEF;82/16..,,16;AGJJHJJJJIIGG=;::,%%%*-+(''()%$#$%289>CD@7555?@?BCBJJJJIJJJJIJJJIJHEDCDEJJJBBB@EE?DJDJGJJEAAD6545:DJJJJJJJJJJEEHJECBIDFGFJI>>>/../23*&(&'&)$$$&&'(()/0**()+00;DFJDGEGIJJJJJJJJJJ?>>>EEB;;:****.++/5ACADJBA?::@@ECJJHJJDHFIJJHIJJJJJJJB@BAFEGGJFIJFHIJJJHJHJG@EJJ>;CEJJJ::'&&&/00+''&&&')*+26?DC@BAFFGJDBBDE:7758;::@@IGJJJHFJJJJJJACA6667@?77335545:688@A=>J@???GHGJJHJJJIJJHFBBC?@??555:=<CHHGJG==<;<;?FBB;::=GFFHJGGIGJJHIJHJJJB@BD=0002:AD>:102-)*++BGHHFIHJJJI<,*)+@427---789<ACCGJJ;;:;BA;:::C1113843..//.77<D>>=;;@@EGHJHGG<;87//*+..,-.1/05:CFJGJJJJJIHGJGJFJFFIHD6<==@BA8888CDIDEEHFFFGJFJED@@?EIHFA?>>BBB@AC8BGEBDJIJJJJJHJJGFIJJICFEIGHJJIHJJIDG@AJBE9999<.----555AJJJJHJHJJJJIHFIJJJJJDJFGJJJHFIIFIFHJFGCJJCFIBA@>@DGJFJGDGJJJJICDCCGHFBBHJBBBAIFECJJCDBBDEJJHJCHJGEDCCCCH@++++GGIIDCDBCCDCBIFCEFEA@@999:???@BBCCCCBAACC@@@BDFGFG@?@B:99:77==:2,''+-.---+28@>>>>B=<=<AB@@@877833)'%$$%%34755347>>=??@AB@??BA===AEB?88>>>@??>?>;;;=A;;<==A999:?>=>@@@@@BB@=:'%
@Stanford_s2n_6_T7_No_Sap1_6_8_10_23_Linear_2800_223
ACTAGAGAGTATATCCATAAGGACCACACAACGAACGCACATGTGATGAACGACTTACCGATACCACGGAAAGCCTGTAAGATGAACTTCTTGTTGTCTCCATTCGCCAGCACCTTAGCCATGTCAATCTGACACTTAGTGGGCACCGGTAGGTTTAGCGCCTTCCATAAGACGAATAGGAACGCCACGAAGTCTCCTTTCAGTTGCGCCACTACGAGCGCATTACGATTGGATTGAGTAGACGCGTTCCCCTCCTTACTTGATTTCCTACTTACGTTGCAGTTCACGAATAGTATCCTGTAACGCACGAATCCATGCGTCACCCTTCTGGGTCACTGCAGGAATTCGTTTAGCGTCTCGGTCGTCAAGTTCGGCTCGACCATCAGGCTCGAATCCACATTGACCATCGGAGGTTCCGGTAGTTTTGACTCTGACGCGCAACCGCTTATTGTCGCTACGCAAATCAGAAATAATCCTATCAGTGCTCCCTTCCAGCGCGGCAAGGTCTTCTTGATACTTAGCAGATACCGCATCGATTGCTCTTCGTT
+
((*,+,-/--,,,-33DHHJJJFFJJJIJ;99;A@B???BJJJJJJJJIJJHDCB@2::0/01651223ABIJJJJIJFFJJJFFEJFDBFJFHCFJJGEJJFJIJJHGJJGJIH<78GFJJJIC??@@HDCG<;;<.----BCAB43446775?A=JFGHGJIHHEJJHJJIJHJGBA?AGF?>>>J@CJJJJJFC@JE<<<<BBCGJFDJDCB,((()*)'%$$'(*0--,-.('%&((()+,--.+//////89/4<?=BFFHFJJGJJJIEBBFCEA@@BAEEA@==0//1666:=E>?GBDEC=<<<JHJGFFHFFHGHGJD;;<<<;32*)**..*''*)((*-4-,,)+++5467?>?>CBBDFEBB?>9**@AAB.--0-:;7789=A>=2'''(=GFG==<=EBCDJJHHJBBBBJG<<<GJJJJJJIJJGGI?=>ABHIEGIIHJJHGIJJHHJ<65**5,)))-01++00006<;997160+'ABCJJEJJJHJGCJJHGFJJJJJJHGGGJGJJGJJJJED><<=<88700<'*(&
@Stanford_s2n_6_T7_No_Sap1_6_8_10_23_Linear_2800_224
CTTAGCGGGTGGCATTTCAAGGGTCTTATCGGAGTAGCCATCACGGAAACCTCCAGCTTCCATAAGGTAGATGTAACCGTTCAGTGTGTACAGCACAGCGTAACCTGTTTCGTCCTTACCGCGACCACTAGGGTCAATGACCAGAATCTTCTGTTGGTACTGACCTGAGTTGTTGGAACAATCGTGGTACGTATGCAGGTCATCACCCTTAAGGCCAACGTTAGGAAGGTCCTCAATGATGTTCTGACGGTTCGGAAGCCACTGGTAATGCATTGGGGCCTTCTCTAAGTCTAAGGCCGCTACGATAGCGTCACGAAGCCTCAGCGGGTACTTCTCGGCATCACTAAGGTTAGGGTTAAGCATGAACTGTAGCGTAAAGCCAGCCTTACCGTATTCCAACTCACGCTCGCGCAGGTCATCACGGTCAAAGCGCACTGGGTCTGTTGGAGTCCCAGCAAGTGCCTCAGGGTTCTCATCATTTTATCAGCGCGTAACATAGGAGCAAGACGCTGTGAGTAATAGAGGTTCTCTTCACGTGTCCTTGGGTACAGAGCAGGCCAGATAATGGTTGTGTACCCACGGTTATCCTCAAGTTCCTTATAGAGAGTCATCTCTGTCTGAGGTGTACCAAGGTAGATAACGCGAGAGGAAGGCAGCGGTTTAAGTAACGCAGCGAACTCCTGAACCAGAGTCCATAGCTTCTCACGGGCACCCATAGTTGCGCTGTTAGACGGAATCTCAACGTCATCCGCAATGATAATGTCAGCACGGCTACCAGTTAACTGACCAGTGATACCTACTGATTTCACACTAGGAGAGTGGTCAGGATTGGCTGGGCCTACATGAAGCTGATTAGAGTCACGCTGTCCGGGTCTTGGCTTTAACTCAGATAGGAATGGCAGCAGGTCAATGATGTTCTAATAAAGATGGAGTTAGCGTCTGCACGCTCCTTAGAGGCTGATACGATAAGTATCTTCAACTGAGGGTCTCTCCATAAGGACCACACAACGAACGCACATGTGATGAACGACTTACCGATACCACGGAAAGCCTGTAAGATGAACTTCTTGTTGTCTCCATTCGCCAGCACCTTAGCCATGTCAATCTGACACTTAGTGGGCACCGGTAGGTTTAGCGCCTTCCATAAGACGAATAGGAACGCCACGAAGTCTCCTTTCCGGTTGCGAGCTACGAGCGCATTACGATTGGATTGAGTAGACACATTGCCTCCTTACTTGATTTCCTACTTACGTTGCAGTTCACGAATAGTATCCTGTAACGCACGAATCCATGCGTCACCCTTCTGGGTCACTGCGAGAATACGTTTAGCATCTCGGTCGTCAAGTTCGGCTCGACCATCAGGCTCGAATCCACACTGACCATCGGAGGTTCCGGTAGTTTTGACTCTGACGCGCAACCGCTTATTGTCGCTACGCAAATCAGAAATAATCCTATCAGTGCTCCCTTCCAGCGCGGCAAGGTCTTCTTGATACTTAGCAGATACCGCATCGATTGCTCTTTGAGTA
+
994.--)(('$$$###$%()(22,))*/7?>BAJFDEFIJJB??<;<<<9/*&&(*22108-DEABDIJHFIHGJJJJJJJJFJIJJJJJJIJGJGHJJHJEJIJHIDJGCFGJGEJCJJJGJJJJJJGJJJJJJJIJ>>>=>JJJFJHIJFBEJJJJJJGGJJHHIJJJJHGJFHIGDA4?HJHIGFGJIGGHJJGJJHJ>=:))))//++9@DD?>=333298@JJGJJJJJ@?@@JEJJB?>=AAJIFJJ<<<AJIJJHJIJJFJGGFJF<:;<JHJHGCB:977::@AABEHJJHGJJJHIJJHJJJJJHIJJJJFJJHJHHJIJJGJJJJJHJJHHJHJGJIGIJJJFGJJJIJJIJJHGJJJJHJFABJDD?88.,*(()*()669;<:8=9FHGHJIJJGJIJJJIHIHJIGJJJJJFJGJHJJABBBJFFJJ><<<EA@BCDAAB?BBBB>?<;655//45EIHF988,%$$'++-25=?=J@>DDJ<;)''(5?DA=@<=DJJEJGJFJJJGEEJHJJJHFJJHJJHJJJJJJJFJJJJJHJJJJJIJJJJJJJGJHJJGJGJJJHJGJJJGGJHFGHGGFBEJJJJJIIED=<<?JDEFAECBIJFF?@ABEIHJGHEJJFCFJJJIJIJJFCAB>ECJHFHJJJJJFHFGFGBFGJJJCC===8894=@@JFGJIIJJIGGJJHGJJHHGHH=:JFHFJIJHJIJACAEJGJGFEJJ<<<>CDJJJC@>?@GJJGJJJIIJGHJJJH@@@AGA@BCGIJDJJIJJJJJJJJJJJJJJJJGJJJJJEJIJJJGFHE/..023-,,-8;98))**...786067<==ADJJJF<;))),**&&./300166321/-,(()'56AGJIJJJFIJ>=::99>?EHJGJJJJHJJJHEECJF999;D@AA=0//0?DDAEFJCDJHJD?>>??IFJJJJIFJJDDJAFJIJFIJJJJJJJJJJJJJJJJJDDJFGJFEAAA@AGJJJGJIJJHJJJJHJJ112CCFG@A@BFEFDJJJEJJJJJJJHJGJJGFJJHJGIJJJJJJJJFJJJIGHIJJJJJJJJJGJE??@@C<JHJJIJJJJHCIG<09970/2/**+,7CBDJDBCA32222@A@999:HAAABJFFJHJHJIJJJJJGGJJIJDJHJHJGJJIFJJJJJJJEHJJA42<+(%&'+/-*&$$%%-228ABEDDHEGEDCFAACFJJHJJIJJJHJGJIJJJFJJHGEJGJJJJFJJJIJHHHJJJJJIJHJJIJJJFFJHJJGJJGJJGJJGGDIGJ***=BFII:9??<:::9><55::DGIJJJJJIJFGJJJHHJD>0//CEJHEDJJJGEGJGJJJJFJIFFJEEGJDGCCFBDE=<<<GJJJJFJHHJJJFJJJGGIAC@ABCCAAA@AB===>@?<<>78:8@AHJEC<;77862///23223--47:>>@CFD88865545CBBCEJFGFGJJ?B7JJJJCEJDJHJJIGJIJHFJHJJJJIHEJJGIHGGJJJJJEDEEECA77>30+%%%
@Stanford_s2n_6_T7_No_Sap1_6_8_10_23_Linear_2800_225
CACGACACCGCATTGCTGATGAACGACTTACCGATACGGAAAGCCTGTAAGATGAACTTCTTGTTGTCTCCATTCGCCAGCACCTTAGCCATGTCAATCTGACACTTAGTGGGCACCGAGCAACTCCATCAAATAGGAACGCCACGAAGTCTATTTTCAGTTGCGCCACTACGAGCGCATTACGATTGGATTGAGTAGACACATTGCCTCCTTACTTGATTTCCTACTTACGTTGCAGTTCACGAATAGTCCTGTTTAACGCACGAATCCATGCGTCACCCTTCTGGGTCACTGCGAGAATACGTTTAGCATCTCGGTCGTCAAGTTCGGCTCGACCATCGGCTCGAATCCACACTGACCATCGGAGGTTCCGGTAGTTTTGACTCTGACGCGCAACCGCTTATTGTCGCTACGCAAATCAGAAATAATCCTATCAGTGCTCCCTTCCAGCGCGGCAAGGTCTTCTTGATACTTAGGAATTACCGCATCGATTGCTCTTCACA
+
210&%$$%&%+%&'%&&%%&%'(,44345277..,'''(:?IIJJFIJBCJEGJIJJJJJIIFDBADBIEIJJF8...-11****402669DGGJ>>>=><<<9888(((((...--)$##(,-0..43&%$$$....>F+++-8211,+))((((33;>9999HJJFJHHJCFGEBEEGGDHAA?@<<<=:33387:<AAJEEJJEIHFGFIEFJGJIJHIJJJGHJEDJDEHGJ;;;;ACBCFEE333(%&%&(*(+8>ABE?@ABDJGHDGDCA@222A9.0<<=>ICBCBIA544481111@>==>==::<<??<<<<@?=?BCIJGDDCFIIDI7)))>FBCCGFJFIJJJFEFHJJJGGEFJFGIJIIIJJJHD?:::JJHIJJ<<?BHDHFEGFGFEHJIEFDFFFDE;;67-,,'&9+))),//09<:889FJCCDCHGFEHJAJB@JJHGJJFJJHIJIJIBB@?)'$%(%%&&))14540013*)(''(''&$
@Stanford_s2n_6_T7_No_Sap1_6_8_10_23_Linear_2800_226
GTGACGCTGTTATCGTCGCGGCCTTAGACTTCGAGAAGGCCCCAATGCATTACCAGTGGCTTCCGAACCGTCAGAACATCATTGAGGACCTTCCTAACGTTGGCCTTAAGGGTGATGACCTGCATACGTACCACGATTGTTCCAACGACTCAGGTCAGTACCAACAGAAGATTCTGGTCATTGACCCTAGTGGTCGCGGTAGAGGACAAACAGGTTACGCTGTGCTGTACACACTGAACGGTTACATCTACCTTATGGAAGCTGGAGGTTTCCGTGATGGCTACTCCGATAAGACCCTTGAGTTACTCGCTAAGAAGGCAAAGCAATGGGGAGTCCAGACGGTTGTCTACGAGAGTAACTTCGGTGACGGTATGTTCGGTAAGGTATTCAGTCCTATCCTTCTTAAACACCACAACTGTGCGATGGAAGAGATTCGTGCCCGTGGTATGAAAGAGATGCGTATTTGCGATACCCTTGAGCCAGTGGTGCTTCACCGCCTTGTAATTCGTGATGAGGTCATTAGGGCCGACTACCAGTCCGCTCGTGACGTAGACGGTAAGCATGACGTTAAGTACTCGTTGTTCTACCAGATGACCCGTATCACTCGTGAGAAAGGCGCTCTGGCTCATGATGACCGATTGGATGCCCTTGCGTTAGGCATTGAGTATCTCCGTGAGTCCATGCAGTTGGATTCCGTTAAGGTCGAGGGTGAAGTACTTGCTGACTTCCTTGAGGAACACATGATGCGTCCTACGGTTGCTGCTACGCATATCATTGAGATGTCTGTGGGAGGAGTTGATGTGTACTCTGAGGACGATGAGGGTTACGGTACGTCTTTCATTGAGTGGTGATTTATGCATTAGGACTGCATAGGGATGCTCACTATAGACCACGGATGGTCAGTTCTTTAAGTTACTGAAAAGACACGATAAATTAATACGACTCACTATAGGGAGAGGAGGGACGGGAAAAGGTTCTTATATAGATACTGAATGAATACTTATAGAGTGCATAAAGTATGCATAATGGTGTACCTAGAGTGACCTCTAAGAATGGTGATTATATTGTATTAGTATCACCTTAACTTAAGGACCAACATAAAGGGAGGAGACTCATGTTCCGCTTATTGTTGAACCTACTGCGGCATAGAGTCACCTACCGATTTCTTGTGGTACTTTGTGCTGCCCTTGGGTACGCATCTCTTACTGGAGACCTCAGTTCACTGGAGTCTGTCGTTTGCTCTATACTCACTTGTAGCGATTAGGGTCTTCCTGACCGACTGATGGCTCACCGAGGGATTCAGCGGTATGATTGCATCACACCACTTCATCCCTATAGAGTCAAGTCCTAAGGTATACCCATAAAGAGCCTCTAATGGTCTATCCTAAGGTCTATACCTAAAGATAGGCCATCCTATGAGTGTCACCTAAAGAGGGTCTTCGAGAGGGCCTAAATTGCTGCTGGGTCCTTTAAAATATGCATAAATCTGAGTGACTATCTCACAGTGTACGGACCTAAAGTTCCCCCATAGGGGGTACCTAAAGCCCAGCCAATCACCTAAAGTCAACCTTCGGTTGACCTTGAGGGTTCCCTAAGGGTTGGGGATGACCCTTGGGTTTGTCTTTGGGTGTTACCTTGAGTGTCT
+
('),/011&&&%)%$%%&&&36:BB.++))*%%%%1>DGJJJIABBCJFDEEEI:::BHJJD32139:GJD<7779:22-,47899??=;=C>@>FHJHFHIHJHJJGFJIJJJJJCBBCDABEC;;9:87410-,,.,,,+,..1'''(52227ECEBCJHABABDJGCCDBABABJJJJIHGJJEFECEDGJIEI>>=4(&&'*'%&(<9888JIJJHHIJJIJJIJHJJJJJIHJJJJFJIJHG4334A@HAIEJGFJGJIIJJJIIJJJBEJJGJJJJCB@BC?;=I956GJBB83(((()*,**=>BDJJJFJJJJJJHCJJ>??JHJJFFB984+++D@@;889;<<DEFJJEFJDCB?DF====IEGEJFFFGGJJJJJGIJJCDGHJGJEFEH>?C>BACHEA>I@=<==@EEA@BCJHHEHHJDEJJHJJHJIEJJJJJB<?GGJJJHJJJGJGJJJJHJJHHJEG855GFB32-&&&&(&&&'6IFJJFIFJIFFGA??@JIJHJFGHHHJJJJFGGBAABB@?;@@BGABCDFEJJJJIHJFJFIBEHIJCBADEFICGGDIJJFCCCDHJFGJHJHJFJJ?FJIJFFGJIJIFJJJAAA@JGJJJIEJJJEEEDHDCDGJJGJDJIGIJFFJHJJEJJHJJIJJHFIGF2---0/.-,,,,+&&'')*4566,,.433340/5.:>;>>CJD@@@FJJGJIJGJJHFFJI66...0377)6889899:74425543334767555577<<<7543441112788677333344454459<<7876644455722227434765....1154-54445332///065''''&.22565742-+++/078;7764330...---).**+)'%%())('(+//15555432/.-,-,.1177555568898898888600/0457754/*)((),))11//..25:6844568841*)*+,,-..()&&'%&*0/-...+*))--54334345565543345644233233344444576664444887544445689898565566765443363336652...00056879+**)-,-1245577730001678988989..-,-+++,/.55575543554334455574111210//0023553221.../339;977500-,,62222795556:86621/-..//...:2000375444565522213335330123642113766431/-..0234443331.../12354444789:662///154444467652///258334492.-,-002122242222474463343222562/.//324346555443221100116710/034452000223432112333422256)(((//0332331/.//254544342****202237620000/..,+**&%%%.//3145'&%$%$$%%($#%&'%%&()')**+')$$&&((*(((**/0444111032011143/-,*+,/45533300/277:810015862112545565467666763223654445433244363//./11232833666321242/012600006752212459844753444432644554120.++*''')-/&%
@Stanford_s2n_6_T7_No_Sap1_6_8_10_23_Linear_2800_227
AAAACGAATCAGAACACCCCACGAAGTCTCCTTTCAGTTGCGCCGCTACGAGCGCATTACGATTGGATTGAGTAGACACATTGCCTCCTTACTTGATTTCCTACTTACGTTGCAGTTCACGAATAGTATCCTGTAACGCACGAATCCATGCGTCACCCTTCTGGGTCACTGCGAGAATACGTTTAGCATCTCGGTCGTCAAGTTCGGCTCGACCATCAGGCTCGAATCCACACTGACCATCGGAGGTTCCGGTAGTTTTGACTCTGACGCGCAACCGCTTATTGTCGCTACGCAAATCAGAAATAATCCTATCAGTGCTCCCTTCCAGCGCGGCAAGGTCTTCTTGATACTTAGCAGATACCGCATCGATTGCTCTTCAA
+
@CJJG644474446?'''',,5****/..8:JGJEJIJJJJEDA'''):6655330/1))((-.5556943435579@DACDEJJJJIJJJHJJJJJIJJJJGJJJHJHGJBJJIJJ87766?@@???EJHJJHJFE78772/..-(*-(())88>?<CA9:CIJJJ===<@1177@@@?8:;=;==DFJJC@CCCID751//>?;<;<101215)(&&&&0<<BCDCJJJJJHJJJJJJJJJJJJJJJJIJJJJIJJJJJIJJJJJJFDFHJJJJGJJJJJJJHJJIJJHIJFJHJ9,,,,,@CDEE@@AAJ???J5555>=:?@BJJJJJHJJJJJHJJJJJJIJGJJIHJJJIJJIHJIJJJJHDBCCA??53-$$$
@Stanford_s2n_6_T7_No_Sap1_6_8_10_23_Linear_2800_228
CCTGTCATATGAACTTCTTGTTGTCTCCATTCGCCAGCACCTTAGCCATGTCAATCTGACACTTAGTGGGCACCGGTAGGTTTAGCGCCTTCCATAAGACGAATAGGAACGCCACGAAGTCTCCTTTCAGTTGCGCCACTACAGCGCATCACGATTGGATTGAGTAGACACATTGCCTCCTTACTTGATTTCCTACTTACGTTGCGGTTGTTCACGAATAGTATCCTGTAACGCACGAATCCATGCGTCACCCTTCTGGGTCACTGCGAGAATACGTTTAGCATCTCGGTCGTCAAGTTCGGGCTCGACCATCAGGCTCGAATCCACACTGACCATCGGAGGTTCCGGTAGTTTTGACTCTGACGCGCAACCGCTTATTGTCGCTACGCAAATCAGAAATAATCCTATCAGTGCTCCCTTCCAGCGCGGCAAGGTCTTCTTGATACTTAGCAGATACCGCATCGATTGCTCTTTGA
+
HJHJJ898,*&&&5554791111BCCDEEJJJEJ;:<74/-,823687@?<<::;=HJJJJJHJIGHIJGJJJJJHJJFEJJJ@@@::991-.:F<<;>?@DHEJEGIIJ?@??JJJIJJJJJJDJHIJJJJJJJHIFJJJI222HIHJJJJJJJJJJJJJJJJGJGJJIJIJJFJIJH><?9:;>=EIJJJGI76678;66522+*''('+).079:<BBD@@@AEJHDFC9999>===JJJGJJJJJHFJHJI<>JJJJJJJJ==<<GFJJJJJGJJJDEJJJJFBBADBB.-+)),-1..(:<;<=BBA=7796;>;<=EJIJHJJJJJJJJFJJJJJJHJEJGJJCABAJJJJHJJFGFJGJJHEJGJJJJJFJJGIJJJJJJJJIJJJJJJJJJJDDD;;;@CJJJJJJJFJJJ<;/)).CDGJJJJJJIJJFGJHJJJJJJJFJJECFJEHJEG@A433441--''++&%
@Stanford_s2n_6_T7_No_Sap1_6_8_10_23_Linear_2800_229
CTCCTCAGTTGCGCCACTACGAGCGCATTACGATTGGATTGAGTAGACACATTGCCTCCTTACTTGATTTCCTACTTACGTTGCAGTTCACGAATCGTGTCCTGAGTAGCGAATCCCATCGCGTCACCCTTCTGGGTCACTGCGAGAATACGTTTAGCATCTCGGTCGTCAAGTTCGGCTCGACCATCAGGCTCGAATCCACACTGACCATCGGAGGTTCCGGTAGTTTTGACTCTGACGCGCAACCGCTTATTGTCGCTACGCAAATCAGAAATAATCCTATCAGTGCTCCCTTCCAGCGCGGCAAGGTCTTCTTGATACTTAGCAGATACCGCATCGATTGCTCTTTGAG
+
32,*'&)+45<<FEJBDBDE>?@?DCJIJJJHJHD888?J>54433467JB::99<=EGCJ?JJDBBJJIIJJEGJJHJBCBCJGFJHFCD0//.'&&&''(.'%%&)--+,-.261+>320.01255674..778620/0122135/--.9554244ADBCABJJFJI?=877=;7656(((*5(''&&'&:??AAGJHGJJHJJIJJJJJFGHJHHJGJGJJJJJJJJIHJJEF?@@3355==JIJJJJJJGJJJJJJGJJGGFIJECA?@H?4446@?//---../..1;<:46@DJFJGIDFJHJJFJI:888JHIEDEDJGJJGJEJJJJJGEC@@?;9988;0)(&
@Stanford_s2n_6_T7_No_Sap1_6_8_10_23_Linear_2800_230
TTACGCCATGTCAATCTGACACTTAGTGGGCACCGGTAGGTTTAGCGCCTTCCATAAGACGAATAGGAACGCCACGAAGTCTCCTTTCAGTTGCGCCACTACGAGCGCATTACGATTGGATTGAGTAGACACATTGCCTCCTTACTTGATTTCCTACTTACGTTGCAGTTCACGAATAGTATCCTGTAACGCACGAATCCATGCGTCACCCTTCTGGGTCACTGCGAGAATACGTTTAGCGTCTGGTCGTCGACTGGGCTCGACCATAGGGCTCGAATCCACACTGACCATCGGAGGTTCCGGTAGTTTTGACTCTGACGCGCAACCGCTTATTGTTCGCTACGCAAATCAGAAATAATCCTATCAGTGCTCCCTTCCAGCGCGGCAAGGTCTTCTTGATACTTAGCAGATACCGCATCGATTGCTCTTTGA
+
)*&&%%*9>HGB???AFJHJDDDE?>>?JJJFJGDHE@>>>JIJJJJJHJJJJIJIJJJJE>>>>>==GF5445JFEJJJJJJJJJJJJJJJJJFJJJJJJJ7777AB>>@?CAAC@::;;?;76633336:J((()33..-3./@DGJJJJJJJJJJHGGDCF7GEJEGDFCEJJJJJIHGGHJJDCDEHJJE1111EFHJJJJJJHJJJJICCECJJJABA>@<;><>C?=''''0890/02((&-,,++++,,,-18213399;0//25>-+++37B<<J;=;;334JDAAAEEFB@@JJC4444EJ@??@@A==><<>?HGJJJHFJHG531-))4<BCEG>>JJGGJIJJJJJJJJJJJIEDJIFDDJHGD==?DE@B@@IJIJJJJIJJJJGJIJJJD>??AFJJFEEBGFFJJJJJE>=<<:''&
@Stanford_s2n_6_T7_No_Sap1_6_8_10_23_Linear_2800_231
GAAATGACAAGTACTTCACCCTCAACCTAACGGAATCCAACTGCATGGACTCACGGAGATACTCAATGCCTAACGCAAGGGCATCCAATCGGTCATCATGAGCCGAGCGCCTTTCTCACGAGTGATACGGGTCATCTGGTCAACAGACGAGTACTTAACGTCATGCTTACCGTCTACGTCACCAGCGGATTGGTAGTCGGCCCTAATGACCTCATCACGAATTACAAGGCGGTGAGTCTGCATGACTGGCTCAAGGGTATCGCAAATACGCATCTCTTTCATACCACGGCGACTTCTTCCATCGCACAGTTGTGGTGTTTAAGAAGGATAGGACTGAATACCTTACCGAACATACCGTCACCGAAGTTACTCTCGTAGACAACCGTCTGGACTCCCCATTGCTTTGCCTTTTTAGCGAGTAACTCAAGGGTCTTATCGGAGTAGCCATCACGGAAACCTCCAGCTTCCATAAGGTAGATGTAACCGTTCAGTGTGTACAGCACAGCGTAACCTGTTTCGTCCTTACCGCGACCACGGGTCAATGACCAGAATCTTCTGTTGGTACTGACCTGAGTTGTTGGAACAATCGTGGTACGTATGCAGGTCATCACCCTTAAGGCCAACGTTAGGAAGGTCCTCAATGATGTTCTGACGGTTCGGAAGCCACTGGTAATGCATTGGGGCCTTCTCTAAGTCTAAGGCCGCTACGATAGCGTCACGAAGCCTCAGCGGGTACTTCAGGCATCACTAAGGTTAGGGTTAAGCATGAACTGTAGCGTAAAGCCAGCCTTACCGTATTCCAACTCACGCTCGCGCAGGTCATCACGGTCAAAGCGCACTGGGTCTGTTGAGGATACCAGCAAGTGCCTCAGGGTTCTCATCGTACTCAGCGCGTAACATAGGAGCAAGACGCTGTGAGTAATAGAGGTTCTCTTCACGTGTCCTTGGGTACAGAGCAGGCCAGATAATGGTTGTGTACCCACGGTTATCCTCAAGTTCCTATAGAGAGCCCCATCTCTGTCTGAGGTGTACCAAGGTAGATAACGCGAGAGGAAGGCAGCGGTTTAAGTAACGCAGCGAACTCCTGAACCAGAGTCCATAGCTTCTCACGGGCACCCATAGTTGCGCTGTTAGACGGAATCTCAACGTCATCCGCAATGATAATGTCAGCACAGGCTACCAGTTAACTGACCAGTGATACCTACTGATTTCACACTAGGAGAGTGGTCAGGATTGGCTGGGCCTACATCAAAGCTGATTACCGAGTCACGCTGTGCCCAGGGTCTTGGCTTTAACTCAGATAGGAATGGCAGCAGGTCAATGATGTTCTTAATAAAGAGGTGGAGTTAGCGTCTGCACGCTCCTTCAACCGCTGATACGATAAGTATCTTCAACTGAAGGTGTCTCCATAAGGACCACACAACGAACGCACATGTGATGAACGACTTACCGATACCACGGAAAGCCTGTAAGATGAACTTCTTGTTGTCTCCATTCGCCAGCACCTTAGCCATGTCAATCTGACACTTAGTGGGCACCGGTAGGTTTAGCGCCTTCCATAAGACGAATAGGAACGCCACGAAGTCTCCTTTCAGTTGCGCCACTACGAGCGCATTACGATTGGATTGAGTAGACACATTGCCTCCTTACTTGATTTCCTACTTACGTTGCAGTTCACGAATAGTATCCTGTAACGCACGAATCCATGCGTCACCCTTCTGGGTCGCTGCCGCAATACGTTTAGCATCTCGGTCGTCAAGTTCGGCTGGACCATCAGGCTCGAATCCACACTGACCATCGGAGGTTCCGGTAGTTTTGACTCTGACGCGCAACCGCTTATTGTTGACGCAAATCAGAAATAATCCTATCAGTGCTCCCTTCCAGCGCGGCAAGGTCTTCTTGATACTTAGCAGATACCGCATCGATTGCTCTTCGA
+
..166*))))0000>?;986:;''%&%'&';CDCDJGEJHHJGHHJJJJJJJ55441,*+*+)(())---.99GCFEJIJJIGJCA4432446FJJJII77779666@@B@>/-++.:EEDEEGIJHJCIGJGJH77221&&&&*'%%%))*>>>>=IJGJJHJJDFFDJIJJFJJGJGGJH++++4540000;88879=>JJIJIGJJJIGJEIHHHIGJFJJJHHJGJIJGJFJFFJIJFJFJHGJJGJFGFHFJJHJJJJHIJGJJHJHIJJJJGEDGJJHJ>=77841-*)&+:9=BIJEJIJJHFJJJ6544****+((59=BA=<<EGIACJHJHJJC?A=44==CHEEA=?1.-.-3?@HJJJJJJGEDBBDCJGJJHBEFF@@??@AGHGGJFJJFC7512*))'&***)&'(--.//79?GFEECCDHHCDJHFJJIIJECGFFGHJJJFHIJIJGFJJGEEEEEG1110.,'&'/255511249JJ66645889:FFJCDCDJHEEBB::IFCE@@FHIEDC?91/-6:BAACCGBFFHGHHHJJJJA:8(:@?C>??CDEGHJHJHJCA@BFJ1111;:;AGJJHJJIJJJJJJJ??>?FB;?<14AGDFJHGJIJCCDF@JJJJJJHHGHHJFEJJGJJHIDEJHD444<GJFEJHJJJJFFIJEJGEGGJHJJJJGH@:8:;:;;;CJIIIJIFJGJHHCFEGFEJ@CEFIHGECEJ====867:&&(()+4<;;;;FCEIJDJGIEHFHICBB?@@BIEJGEJEJJGHJIIJJJECI<AA@EGD;9?;JFJJHJFDFFDBCDAACJJJFIJFDEEGJIJJGCCCEGEJJF<<;;=0/..01/.+(10146798AA85333@****<GGFHFABCCHGHHEBBCCEC@:9;CACCDIGEFFFJFHDGAA??11>@DB@@86755;;;CFIJJIHHFEHFCCBACDIJGGJJIIDFBFGAA=>JBBDADBA??@@CFHCH;8723<,+)&&&%&)(&##$%%*00++//<==>A?@CBB@A@==>@A????AAA@>??BICCDBHBAB@????@ABAABCA>><==:::;@?>=>==?ABA><<;<=<;;;?@@@D?@;;==@=<<<9888:=>>>?A>>4,,,,1022131144888;=?;8989;;;:989:8888<==.---466=<<;:;;<=?BA)(((>@=;:9;;=<<;::<=?==;8887:9;89:FIGJJJIJJJIIJJJHJFJGIJJCGAACHEFGJGIEA54344555221/)),-16==CEJIFJJJCC=>>@>8866778998412>??AJIJJ;;;=HFJJJIFIDG<1.,+(%%%$''/++)+336=>BCGCIGGDBB9)))(*&',---('''6::9<9998>;****40*)'&%%&())/0CDFJJJIJHJJJJJEJHHJEABCBJHJJJGHJJGJIJJJFJGJJGGCBEDFJIIJDFFEIHGGJJJJIGJJEIJEEGJDDCCGJJJJFJEDJJJEJJIEFIJJGJFFGGHIJF432;890///<BJJJJJJE6445E;=66=B64534@DFA?@A,**+,*+.<HFGDDFGJJJJJIJIGJG6222<;?99823300*(((<<@GGDHJJJHDBABB2112CCFJIJJJHJJHGJIJJFJFFFCEHJJJJIEJJEFHDIGIFI@@AEEBBDEJHJA@BAGJJEJJ;:(('(,--67:97669>A@?@6-->>CFE,++-.&$##$(***+-;<>>4444;;CD@???DDCCJ@?@?B1000A?>84223AFCCCDJJIJJJJJGJIJJJHIJFIEFCG666ABACFH/////EEGH99;?ABFJ@@@@>>>82(&%%'12278ABDCEGJCDGGJJDD8222=B@AFGIGCF@JJGJABCBFF?2((((3557CEAA@777220132229:;???@DI@@<<@4)&
@Stanford_s2n_6_T7_No_Sap1_6_8_10_23_Linear_2800_232
ATCACCGAAACCTACAGCTCCATAAGGTAGATGTGGCTGAACCGTTCATGTGTTAACCACAGCGTGACCTGCTTTCAGTCCTTCCGCGACCGCTGGGTCAATGACCAGAATCTTCTGTTGGTACTGACCTGAGTTGTTGGAACGATGGTGGTTGCATATGCAGGTCATCACCCTTAAGGCCAAAAGCGTCAGGAAGGTCCTGATGATGTTCTGAACGGTCGGAAGCCACTGGTAATGCATTCGGGCCTTCTCTAAGTCTAAGGCCGCTACGATAGCGTCACGAAGCCTCAAGCGGGTACTTCTCGGCATCACTAAGGTTGGGTTAAGCATGAACTGTAGCATAAAGCCAGCCTTACCGTATTCCAACTCACGCTCGCGCAGGTCATCACGGTCAAAGCGCGCTGGGTTTGTTGGAGTCCCAGCAAGTGCCTCAGGGTTCTCATCGTACTCAGCGCGTAACATTAGGAGCAAGACGCTGTGAGTAATCAAGGTTCTCTTCACATGCCTCTGGGTACAGAGCAGGCCAGATAAATGGTTGTGTACCACGGTTATCCTAAGTTCCTTATAGAGAGTCATCTCTGTCTGAGGTGTACCAAGGTAGATAACGCGAGAGGAAGGCAGCGGTTTAAGTAACGCAGCGAACTCCTGAACCAGAGTCCATAGCTTCTCACGGGCACCCATAGTTGCGCTGTTAGACGGAATCTCAACGTCATCCGCAATGATAAATGTGAGCACGGCTACCAGTTAACTGACAGATGATACCTACTGATTTCACACTAGGAGAGTGGTCAGGATTGGCTGGGCCTACATGTGAAGCTGTTTTTAAATTGTTTCCAGTCACACTGTGCAGGTCTTGGCTTTAACTCAGATAGGAATGGCAGCAGGTCAATGATGTTCTTAATAAAGATGGAGTTAGCGTCTGCACGCTCCTTAGAGGCTGATACGATAAGTATCTTCAACTGAGGGTCTCTCCATAAGGACCACACAACGAACGCACAATGTCAATGAACGACTTACCAATACCACGGAAAGCCTGTAAGATGAACTTCTTGTTGTCTCCATTCGCCAGCACCTTAGCCATGTCAATCTGACGCTTCGTGGGCACCGGTCGGTTTAGCGCCTTCCATTAGACGGATCGAAACACCACAAAATTACTCCTTCAGTACGCCACTACAGCGCATTACGATTCGATTGAGTAGACACATTGCCTCCTTACTTGATTTCCTACTTACGTTGCAGTTCACGAATAGTATCCTGTAACGCACAATACCATGCATCACCCTTATCAGGTCACTGCGCGGAATTACGTTTAGCATCTCGGTCGTCAAGTTGGCTCGACCATCAGGCTGGAATCACCACACTGACCATCGGAGGTTCCGGTAGTTTTGACTCTGACGCGCAACCGCTTATTGTCGCTACGCAAATCAGAAATAATCCTATCAGTGCTCCCTTCCAGCGCGGCAAGGTCTTCTTGATACTTAGCAGATGCCGCATGGGTAGCTTGGTT
+
33-+*&%%'-/33)((*02./3333556'&$$$$&%$%%%%'/665**))*..*&&%%$%&',-233359;<877650...1/'''+++..)))()),0)))(''')+,-/++-,.5//-.17:;;>CDJFEDBB@@>765..+--(&&&32+''%%''*+-,-.+++*)+*)(((-4573'''))'(((&&&'388779?<;<AC@<;,&&(022131(&*//4..-444GH?>??B000((()449;.7J4)*12552367AGGJJJGFFF;9888??IDCHFEEE10--18;;;;::98<33BDEGECDB?=;744'&&4<988898.../755/.*'''',02.,+++,<69;<@??BBHDDGFG????BBDBFJ@@AB7//./2***$$%&',((''&&+&%%%%(56;<<>=>84::888;54454-**),,((''><;<=@BBADB?A>>;:933/(()):>:99:755422-))))))()&&&,,+,***('&$###$%))&(+774****367;<D==<;;<>8;997101.&&++,&&&'--/0/*+*.69;?A;<9989J:;;<>??DJ?/)))5=>=>>===<;;:9))),,.35;<=>CJ??@?A@===;<<=?=969>?><<;<=:;;<@@AF>CA=@>3.-0,,,-3112.,++3698;:>=;<<;9879:;<<<:85(&%&'))***-..9956*)))*.../874/++-044+%&&&'&'):>@A=576855400/-((''*,-./056745<=?<:;:9=:98,-+*478BAC=GJJFHJFCBEFGJJDD;50*')+,++('**./***+.,++((+*,.-*)&'(),''&%%%***)/04:=7778100/1.---.79:;=ABBHFD@'''(<<;>;)*)'(/87*+.2002334/000189@>9888;:==9-,*)+3699==>533)((*((()1(&&&&'*2383433<B@BBDCDBBB9325J67:2320,,'%$##$+'$$%'-./544452:9+++3870/..343844511,,57989@=>65?B-JFCB@??BCFDIJJJJJJJJIFECJJJIJJJE????JGFJ22226556?AB776221//./574212=<<B??><*(''/+***-)''2)'''%*'')*''&%&(+/1(***)*+,/)))+8+'')(%&()-'(()'&&&./...34=>EJFEIFFFGJDCF=EHFJJEFIGEI??>><<((()4..048;B?>BBG==A@>=?JJB@@@C::)()*//04-+'''(3346*$%'%%%'1))))-('''&&0*&&,+++++,*+(()((('$%$$&&*,*+,6<+**+;;63354;+(')(('%&+041?@CJJEF9//1::::<?>>=11039@889FCEJFIAACDBDDF3211+,+,/44559=57(('(+++..60)))'''''/...6994455?87+//3J524:@DFD?>;:<<8>?;97/))('%%&&&(%%'(&&&'*)(()&$$#
@Stanford_s2n_6_T7_No_Sap1_6_8_10_23_Linear_2800_233
ATGGAGTTAGCGTCTGCACGCTCCTTAGAGGCTGATACGATAAGTATCTTCAACTGAGGGTCTCTCCATAAGGACCACACAACGAACGCACATGTGATGAACGACTTACCGATACCACGGAAAGCCTGTAAGATGAACTTCTTGTTGTCTCCATTCGCCAGCACCTTAGCCATGTCAATCTGACACTTAGTGGGCACCGGTAGGTTTAGCGCCTTCCATAAGACGAATAGGAACGCCACGAAGTCTCCTTTCAGTTGCGCCACTACGAGCGCATTACGATTGGATTGAGTAGACACATTGCCTCCTTACTTGATTTCACTCCTTTAACCTGCAGTTCACGAATAGTATCCTGTAACGCACGAATCCATGCGTCACCCTTCTGGGTCACTGCGAGAATACGTTTAGCATCTCGGTCGTCAAGTTCGGCTCGACCATCAGGCTCGAATCCACACTGACCATCGGAGGTTCCGGTAGTTTTGACTCTGACGCGCAACCGCTTATTGTCGCTACGCAAATCAGAAATAATCCTATCAGTGCTCCCTTCCAGCGCGGCAAGGTCTTCTTGATACTTAGCAGATACCGCATCGATTGCTCTTCAT
+
..CJJJIJJJJIHFJJJJFJJHGCGC=BBEDHJIJJIFEJFIJHJGJJGJHJGJFIJIJJFGGJJJJ874455@=7546586<=@@ADEFHJJIJJJJHJJFGFFFIGJD?>=9:<2112;?JJGGHIF??JJJIJIJJGJJFJFJI=99;A4AC???@@A@11118,)))*4BECDBBHGJJJJA9757==EJJIFJCDC7777JJJFHGJJFJHJJFJJJHJ1000///322+***566FGJGJFDCJJJFFGIHJJDE?EECC/../-*''('()())'&&&'&$$$((''(>:<<;=>>B@<<75574666E+)('())++%&')1&&&&&''(8::=>?>@@JEFIJJCBA1101210123330/--++---=/()4;@886683444JHJJJFFDE:9GDJJCC:::<;;;9::7555>>=?GHGDFJEEEBDDGHFJFJJJIIJHJGIJJJJFHHGCCDCECJJDGHEEJHBADJIJBCA3452GGJG????5444789@CGFHIGIDGHFJDEJEEECEJG;;979866;:?@;FAAACJGFIJIEGIHJJJJ@JIFIJJJEC8DEEGIEFJECGEJA???B@=;977'&%
@Stanford_s2n_6_T7_No_Sap1_6_8_10_23_Linear_2800_234
TGGTTTCTTTTTCATTTACTAAAAGACACGATAAATTAATACGACTCACTATAGGGGAGAGGAGGACAAAGGTTACTATATAGATACTGAATGAATACTTATAGAGTGCATAAAGTATGCATAATGGTGTACCTAGAGTGACCTCTAAGAATGGTGATTATATTGTATTAGTATCACCTTAACTTAAGGACCAACATAAAGGGAGGAGACTCATGTTCCGCTTATTGTTGAACCTACTGCGGCATAGAGTCACCTACCAAGAATTTTGTTGTGGTACTTTGTGCTGCCCTTGGGTACGCATCTCTTACTGGAGACCTCAGTTCACTGGAGTCTGTCGTTTGCTCTATACTCACTTGTAGCGATTAGGGTCTTCCTGACCGACTGATGGCTCACCGAGGGATTCAGCGGTATAGATGCATCACACCACTTCATCCCTATAGAGTCAAGTCCTAAGGTATACCCATAAAGAGCCTCTAATGGTCTATCCTAAGGTCTATACCTAAAGATAGGCCATCCTATCACTGTAGCCTAAAGAGGGTCTTAGAGAGGGCCTATGGAGTTCCTATAGGGTCCTTTAAAATATACCATAAAAATCTGAGTGACTATCTCACAGTGTACGGACCTAAAGTTCCCCCAGTAGGGGGTACCTAAAGCCCAGCCAATCACCTAAAGTCAACCTTCGGTTGACCTTGAGGGTTCCCTAAGGGTTGGGGATGACCCTGGGTTTGTCTTTGGGTGTTACCTTGAGTGTAT
+
3)(()-))).02)'))+'*)'((765653---.223233331,--.66764323469824/.2--,+(()4755665525233455669866444221132663443556443453444653212434423347753222235788653323434446543412334344331012365855444244433355641001554533444556655333300014343232122244445200124445841028677765,+++01742212541100374411564145945631/,--.1127642346753336667222266664333434-++,3-'''/-----.234450,++'%&&'&&)133377:844/,,,-33212355552///056211142.---*%$$%'(.-0/0101363333111570...02101142112422211./006610/1222234543223233221012333322220//043222/..-.032444653-,*((*-01110//2233332235454;4233331001343335630...232238;95443..../,0001764456433345333345777665100,---5443330//475751*))-0:92,+++0-)**.3/7765611237443343223655:500/0233317236663334871012533347964212348437544533215448651100223/0//..)%
@Stanford_s2n_6_T7_No_Sap1_6_8_10_23_Linear_2800_235
TACAATATAATCACCATTCTTAGAGGTCACTCTTGATCTTGCACCCATTATGCATACTTTATGCACTCTATAAGTATTCATTAGGTATTTATATAGTAACCTTTCGTCCCTCCTCTCCCTATAGTGAGTCGTATTAATTTATCGTGTCTTTTCAGTAACTTAAAGAACTGACCATCCGTGGTCTATAGTGCATCCCTATGCAGTCCTAATGCATAAATCACCACTCAATGAAAGACGTACCGTAACCCTCATCGTCCTCAGAGTACACATCAACTCCTCCCACAGACATCTCAATGATATGCGTAGCAGCAACCAGTAGGACGCATCATGTGTTCCTCAAGGAAGTCAGCAAGTACTTCACCCTCGACCTTAACGGAATCCAACTGCATGGACTCACGGAGATACTCAATGCCTAACGCAAGGGCATCCAATCGGTCATCATGAGCCAGAGCGCCTTTCTCACGAGTGATACGGGTCATCTGGTAGAACAACGAGTACTTAACGTCATGCTTACCGTCTACGTCACGAGCGGACTGGTAGTCGGCCCTAATGACCTCATCACGAATTACAAGGCGGTGAGTCTGCATGACTAGCTCAAGGGTATCGCAAATACGCATCTCTTTCATACCACGGGCACGAATCTCTTCCATCGCACAGTTGTGGTGTTTAAGAAGGATAGGACTTGAATACCTTACCGAACATACCGTCACCGAAGTTACTCTCGTAGACAACCGTCTGGACTCCCCATTGCTTTGCCTTCTTAGCGAGTAACTCAAGGGTCTTATCGGAGTAGCCATCACGGAAACCTCCAGCTTCCATAAGGTAGATGTAACCGTTGCAGTCTGTACAGCACAGCGTAACCTGTTTCGTCCTTACCGCGACCACTAGGGTCAATGACCAGAATCTTCTGTTGGTACTGACCTGAGTTGTTGGAACAATCGTGGTACGTATGCAGGTCATCACCCTTAAGGCCAACGTTAGGAAGGTCCTCAATGATGTTCTGACGGTTCGGAAGCCACTGGTAATGCATTGGGGCCTTCTCTAAGTCTAAGGCCGCTACGATAGCGTCACGAAGCCTCAGCGGGTACTTCTCGGCATCACTAAGGTTAGGGTTAAGCATGAACTGTAGCGTAAAGCCAGCCTTACCGTATTCCAACTCACGCTCGCGCAGGTCATCACGGTCAAAGCGCACTGGGTCTGTTGAGTCCGGCAGATTGCCTCAGGGTTCTCATCGTACTCAGCGCGTAACATAGGAGCAAGACGCTGTGAGTAATAGAGGTTCTCTTCACGTGTCCTTGGGTACAGAGCAGGCCAGATAATGGTTGTGTACCCACGGTTATCCTCAAGTTCCTTATAAGAGAGTCATCTCTGTCTGAGGTGTACCAAGGTAGATAACGCGAGAGGAAGGCAGCGGTTTAAGTAACGCAGCGAACTCCTGAACCAGAGTTCATAGCTTCTCACGGGCACCCATAGTTGCGCTGTTAGACGGAATCTCAACGTCATCCGCAATGATAATGTCAGCACGGCTACCAGTTAACTGACCAGTGATACCTACTGATTTCACACTAGGAGAGTGGTCAGGATTGGCTGGGCCTACATCAAAGCTGATTACCGAGTCACGCTGTCCGGGTCTTGGCTTTAACTCAGATAGGAATGGCAGCAGGTCAATGATGTTCTTAATAAAGATGGAGTTAGCGTCTGCACGCTCCTTAGAGGCTGATACGATAAGTATCTTCAACTGAGGGTCTCTCCATAAGGACCACACAACGAACGCACATGTGATGAACGACTTACCGATACCACGGAAAGCCTGTAAGATGAACTTCTTGTTGTTTCATTCGCCAGCACCTTAGCCATGTCAATCTGACACTTAGTGGGCACCGGTAGGTTTAGCGCCTTCCATAAGACGAATAGGAACGCCACGAAGTCTCCTTCAGTTGCGCCACTACGAGCGCATTACGATTGGATTGAGTAGACACATTGCCTCCTTACTTGATTTCCTACTTACGTTGCAGTTAACGAATAGTATCCTGTAACGCACGAATCCATGCGTCACCCTTCTGGGTCACTGCGAGAATACGTTCGTGCATTGTAGTCAGTTTGGCTCGACCATCAGGCTGCGAATCCACACTGACCATCGGAGGTTCCGGTAGTTTTGACTCTGACGCGCAACCGCTTATTGTCGCTACAAATCAGAAATAATCCTATCAGTGCTCCCTTCCAGCGCGGCAAGGTCTTCTTGATACTTAGCGAAGAATACCGCATCAATTCTCTTGGCGATGG
+
1.,*+//1*(*)())(974**+,445>;973%%%%')+/.))67=@>AFEFJJHJJGJJJJJIJDEJ@?87*)(*--00332&%%%)1))()AJA<@JJJJHJJHJJJCBA>>@@GDHJIJJIJJJJJHJJHIJJJJHJJHJJJIGHJJJJJJFJJIJHJEACJJDFDE<;899CBDCBCJJCDA?1111JJIGJJGIJJIJJIDHFJJIJJJJJJJHJJJIGGJJBCCCJJIFJDCGFJFHJJJHJJJJDJEJJJFJA44CDGIJJJJIJIJGJJHJIJJJJIJFJJJFEJGJHIJJJJJJFDCEDBAC:::1,''(:ACE===>DIJCCEEEAGCECCJJJJIJJJFDJJJJJEJJJJJJIGHJJJJFGDIGJDHIGJJJHJJHJJHJJJJJJCD6668<;/////;;FJGEFHFFCEECDJJ===>FJJCDBFJIJJJFJJIIJDJJJHEJJJJJGJJEHDDFJJJJJHFHIHGJG::=A?:::::CAE>???HIJJIJIHFGJJJIJJIJGJHJJJIJJJFJCCBIJJDFEDGJJHIIHJJFJCFFJFHFFJJJJJJHA@?><;<=>>@HJIGJJHGJHEJHDA=79*&&&+**+9JEGEJCDFGJJA>>>CF;:5J6B6GFJJGJJHJJJJJ//89EJJJFFGABJDEFEJJGJJHC98;1111;@CB88AC<21238-((9;JJJHJCDJBJJGJHGJJHGHFDJ@ABBJF>=>?JGIFCEECIIJJEJJJHJJJIIJJHJFIIHGJJJJIJA??FIJGJJJJHJFJJJJJJJGJJHFJJ>>>?BCEGGIJJCBAACHJJFGJGGFEEDEF5IJGGJJEIJHGJJJGJFJJ=;8895445DF9999?>?I??;;?8889F8465@@EJ=B;@HBCHIHGJ<:;;>JDDBCI@BAEHFBBFHEGJJJHGEJJJGGHA=0//06DEEGEJJGJHJGHFFJJJJJJJHJJJJJJIJGJFJJEGJCEJJFJA@?@CJDCHEJGFBDEF>:::<JJCCDCJHJJIJJJJIJGGJIJJGJJJFIJHJHJIFHJIJJJJJHGJEBBFGGHJJJJIJJJIGJHJJGJGEIDDJJFGJJJJJJIJJJFD;44449.))04@B<<<8=CIGHJJHIJJFJJJJJHJFIHGJH?78JCJCJJJJGJJIHGIJGJJFFGJEIHJJ666=GB;:;>DABB433-.//3=ECA?@DEFDCBAEJC66512(%&*00+++&'%%('(++<<?DEJJEGFGJHJFHJGJJJFJJJEFEJHJGECHJJGIIJJGJHJJJIGEFHDDECGJJJIHJGJFGGJJIFJGFGCDHGIEHJJJIHFJJJFIIJGHJJIJHGDJJCCHGJJHJJEEHHIF;887AAJJJB?@7)',JJ77DBE@?;?GJEIEJIGGIJCCBADDFJJGGEJHJEJCD>BCBFJHJHEFGHJEJIJFGF@E?@A?DC@?@ADHGGGJDCEE42210)()((()54;88?@?BC,+++EDAAABDCCDEHJJ.,,@AGJJGIIFDJIHJGGJ<<>JBDGDGGDCCFJHJJJIHDBECJGJJHHJJJJHJJJJHIJGFJFGHJJGFGJJGJJJJJJGJJJIJJIHFJHJGJJJJIIHJJHJHFEEDFHJF@@AAJJGGJHGJJJIEEJJJHJJIJJJJJJJJJGJFJIJJGHJFIJFJJJ>CAHFHFIHIJGHJJJ;;<<GJJJC=BE8IJJJHFGFGJEJFJJJJJJJJJJJGHIJF>96.3678CEDDJGJJHFD;7889==@=>JHFJIGJGJFHJJJGGHFFFJGFGJJJJJJFIFJFDFEJGHIGHHJGHJGDGCEJCJEEGI?<<<IGIHEIFGFJFGHHGIJIGJIIHB@?<0*)*)((')5@@C@=>=??@?C>AEFJJJJHDEEFJJHJJHHI@???FIEJJGJIJGHEJJJJHJGHHJJHHGJ3,+,-)'(*6001<GBBBCJFJHJIJFC866+(*AFJJDGHDJJGJDFEEEJHJJJJCBAA=?>@810//./14;CACA<==>JEFJ@EJGHEJJHJJJGJFJFJCCBEJ4410$##$$%')11250/--:;;I=<;<>@EEJJGGJGEDHJFJCEJEFAAGD7,++.767>AB@88+++%%$#####%('((''&&3/'00795521++''')(4-)&&+3=BBBCHEEJJGGJC@>==?35119?G====JIEFEEHJHJFECICJCHFFFHFJEFCJE=<<75./34=7768C<DIHJDECFHJJGJHHGIFIGDGJGGJJA?@AGJFJBH@;<73498995.--'%$%%'(),-+.,,)(''($&'*,*)'%$%''
@Stanford_s2n_6_T7_No_Sap1_6_8_10_23_Linear_2800_236
TCACGAGTAATACGGGTCATGTGGTAGAACAACAGTTACTTAACGTCATGCTTACCGTTCTACGTCACGAGCGGACTGGTAGTCGGCCCTAATGACCTCATCACGAATTACAAGGCGGTGAGTCTGCATGACTGGCTCAAGGGTATCGCAAATACGCATCTCTTTCATACCACGGGCACGAATCTCTTCCATCGCACAGTTGTGGTGTTTAAGAAGGATAGGACTGAATACCTTACCGAACATACCGTCACCGAAGTTACTCTCGTAGACAACCGTCTGGACTCCCCCATTGCTTTGCCTTACTCAAGTAGGACGAAGGGTCTTATCGGAGTAGCCATCACGGAAACCTCCAGCTTCCATAAGGTAGATGTAACCGTTCAGTGTGTACAGCACAGCGTAACCTGTTTCGTCCTTACCGCGAACCACTAGGGTCAATGACCAGAATCTTCTGTTGGTACTGACCTGAGTTGTTGGAACAATCGTGGTACGTATGCAGGTCATCACCCTTAAGGCCAACGTTAGGAAGGTCCTCAATGATGTTCTGACGGTTCGGAAGCCACTGGTAATGCATTGGGGCCTTCTCTAAGTCTAAGGCCGCTACGATAGCGTCACGAAGCCTCAGCGGGTACTTCTCGGCATCACTAAGGTTAGGGTTAAGCATGAACTGTAGCGTAAAGCCAGCCTTACCGTATTCCAACTCACGCTCGCGCAGGTCATCACGGTCAAAGCGCACTGGGTCTGTTGGAGTCCCAGCAAGTGCCTCAGGGTTCTCATCGTACTCAGCGCGTAACATAGGAGCAAGACGCTGTGAGTAATAGAGGTTCTCTTCACGTGTCCTTGGGTACAGAGCAGGCCAGATAATGGTTGTGTACCCACGGTTATCCTCAAGTTCCTTATAGAGAGTCATCTCTGTCTGAGGTGTACCAAGGTAGATAACGCGAGAGGAAGGCAGCGGTTTAAGTAACGCAGCGAACTCCTGAACCAGAGTCCATAGCTTCTCACGGGCACCCATAGTTGCGCTGTTAGACGGAATCTCAACGTCATCCGCAATGATAATGTCAGCACGGCTACCAGTTAACTGACCAGTGATACCTACTGATTTCACACTAGGAGAGTGGTCAGGATTGGCTGGGCCTACATCAAAGCTGATTACCGAGTCACGCTGTCCGGGTCTTGGCTTTAACTCAGATAGGAATGGCAGCAGGTCAATGATGTTCTTAATAAAGATGGAGACGCGGTCTCCACGCTCCTTAGAGGCTGATACGATAAGTATCTTCAACTGAGGGTCTCTCCATAAGGACCACACAACGAACGCACATGTGATGAACGACTTACCGATACCACGGAAAGCCTGTAAGATGAACTTCTTGTTGTCTCCATTCGCCAGCACCTTAGCCATGTCAATCTGACACTTAGTGGGCACCGGTAGGTTTAGCGCCTTCCATAAGACGAATAGGAACGCCACGAAGTCTCCTTTCAGTTGCGCCACTACGAGCGCATTACGATTGGATTGAGTAGACACATTGCCTCCTTACTTGATTTCCTACTTACGTTGCAGTTCACGAATAGTATCCTGTAACGCACAAATCCATGCGTCACCCTTCTGGGTCACTGCAGAATACGTTTAGCATCTCGGTCGTCAAGTTCGGCTCGACCATCAGGCTCGAATCCACACTGACCATCGGAGGTTCCGGTAGTTTCGACTCTGACGCGCAACCGCTTATTGTCGCTACGCAAATCAGAAATAATCCTATCAGTGCTCCCTTCCAGCGCGGCAAGGTCTTCTTGATACTTAGCAGATACCGCATCGATTGCTCTTTGAG
+
(%%&%%&&())%%&&*22//''&&.))(*+--.((()('((*8@99////.1103+&''$%'+489?FGGFJJJJJEJJJJJJJJJJJJJHJFJJJGJHGJJJJIJJJHJJJIJJJGEJHEGI@B=<=>DBBF---./'''8:J<<<;??@IJFHEJJJ?@C?<<<FJCBBAHBDECJJIJJJJJJJJJJJJJJIGJJJJJIE><<=@<;94-,324DBBCEJJHBCCDJJHJJJJJJJJJJJJIJJJJJJJJJJJJJJJJJJJIGEDDDFGJJJJJIGJC@A<;;8@@JJJJJJJJGJJD+))%$$$$###$$$%&%'(&'&&&66126EHCJJGGF?>?778AD?CEEEJDFEEJJHJHJIJJEFIGJJJJGJEIF;;;;EJJJJGJJJJGJHJJJJJJJJJJJDBBFIJJJJJHHJJJJJJ??>>::;IIJHJIJJIJJJJIJIJFJJJJGGJGJIJJJJHEFJHJIGHJGJJJIHHFJJJJGJJHJEJJJIIJJGJJC;8878>37@CJJ@@@?BA888DJJJJJJJGGJJGGJJJI@?@GGJJGHIAAIEJJFEHFFDJJJIJJJF==>?HJJJJJIJJJIJJFGDFJJJIGJHJJJJGJJEJJJFJ@ABAGJJ>==>JJJJIDECAD=78ACIJJHGGGHJJJGJGJHG?@JFJFBDEFJJJJJFJFGHJJJJJJJJEJEEJJJJJGJJGJGJJGJIEJ:::<JEIHIGEIEDHGIGIJJIJH>>?AGHIJGJJJJJFA??C?BAAECCAAD@@A@?>=ACHJHJJDJIJHHHJDACFDJEDHJFHJJIGJJJHJGGGJGJJJGGEE?>=..--868552255CEJJGIJIJHAABJJGJJJJJJHJJJHJJJHJJJJJJJHJJJJJJGJEFEDEGJGJJGJIJJJJJJHICA?GJFEDJHFIJJE@AACJJHJHHGEHGEBFJFJFHDCCED;;=J<EHJGFIGJGHFDHHAA@CJIECCEFIBCCDGJJGJJJJJJDCBBBCDJGDCCC<;45=99:>GAAAAD<===JJGCFEFDCEEC???DB@A@@CAAABACGFABAACBEDA@BDGEDHDHG@@?ADDDEDEDBCFEFEFFIDFCA???@@ABB@@CFGIFJJJ@>EJEHJHJGFEJJIJJHJGJJJJJJJHIDDAC878:<EJDEBE911111?JGJFEJJJJJJJHIJJJJGGDDJJIJJJ87797778JJJJIJGHJFEJJGHJIIHJJJJJJDIIDA8;870&&'2*%$#%&%%%*-1>?@@BBJ5A?>CBEGJFECCBFHJJJHJJJJDEFHGJJJJHJEJJJIFDFJJJJJJJIJJJFBC=<==::9;CBEFIJDEJHGJJHJJJJFBABCJJFJJDGJJJJJJJIJJGGJJJJGEJACCCJIFDDEHJGJHJIHJGJJIHJJJFJJJJIJJGJJJJJJJJJJJJ2222HGJJDJJJJIDJFJJEEFJJJGFIHJJGHJJFJGHJJJJJJJGJHHJJIJJJJJJGGJJJHJJJJIJJJJJJJHFJJFJFIJJJEJJED;<<<JD>=>:<>BAJHGJJJJFJFJGIJC<9:ACA===FIJJJGIGJJJJJIGJJD?>=<@?@8889=98311/0**(''(8BCDEHFDIGEGAE@89CBA:D8887<0025433114A@>>9888/.44?====@<899<DDDDFJDDBD@6111IJFGJIEJIJGJHJJJGJEJFIJJHIHDD/..,///9,***GJJJJJJJJIGIJIJGJJHHFJJJJIIIJJJJHJJHJJJIJJHHJIEFEJJJJJJJJJICBEDFDGJJJJFGHIHIJIJJIHGIJIIJGFHIEJIJJGFJHFJHFHGJGJEC43>,)&%
@Stanford_s2n_6_T7_No_Sap1_6_8_10_23_Linear_2800_237
ACCATTTAGAGGTCACTCTAGGTACACCATTATGCATACTTTATGCACTCTATAAGTATTCATTCAGTATCTATATAGTAACCTTTCGTCCCTCCTCTCCCTATAGTGAGTCGTATTAATTTATCGTGTCTTTTCAGTAACTTAAAGAACTGACCATCCGTGGTCTATAGTGCATCCCTATGCAGTCCTAATGCATAAATCACCACTCAATGAAAGACGTACCGTAACCCTCATCGTCCTCAGAGTACACATCAACTCCTCCCACAGACATCTCAATGATATGCGTAGCAGCAACCGTAGGACGCATCATGTGTTCCTCAAGGAAGTCAGCAAGTACTTCACCCTCAGACCTAACGGAATCAGACCA
+
001.,)'%&''17=;:::?;=HECFDFE?>>?BJJJJJJJJJJGJGIFJIJJJJJHFJHIJHJJJJIIJJJIJFJJ30008JJJJ29'(@DJFJJGJHFIJJIFEJJJJIGJJJJJJIJGJGGHFEGJJJEJJJIJEFHIEJE699J???HIJJJJJHGHGJJJJJJJDEJEJJJJHJJJJGG@:1&%&(*-4CDFCEJGGJJFFFEAAABJJJJJJFCCCBFCABAJJE?8776899>JGHJJJJFJHHGJJHGGJHJDFI:8B::=JJGJC<;EDDGGJJFB@@<<<<>A7778;>111<@>>?@GHFGDIJJ@?<<=>DCJHJD;85430121,,,,?BB;??63367877D>64<50('((&$
@Stanford_s2n_6_T7_No_Sap1_6_8_10_23_Linear_2800_238
CGTTGGCGCACAAGCCTCAGCAGGTCTACGGCATCACTAAGGTTAGGGTTAAGCATGAACTGTGACGTAAGCCAGCCTTACCGTATTCCAACTCACACTGCACGGTCATCACGGTCAAAGCGCACTGGGTCTGTTGGAGTCCCAGCGGTTCCCTGGTTCTGCATCGTACTCAGCGCGTAACATGGAGCAAGACGCTGTGAGTAATAGAGGTTCTCTTTCACGTGTCCTTGGGTACAGAGCAGGCCAGATAATGGTTGTGTACCCACGGTTATCCTCAAGTTCCTTATAGAGAGTCATCTCTGTCTGAGGTGTACCAAGGTAGATAACGCGAGAGGAAGGCAGCCAGTGACTTCAGCGAACTCCTGAACCAGAGTCCATAGCTTCTCACGGGCACCCATAGTTGCGCTGTTAGACGGAGTACCTCAACGTCATCCGCAATGATAATGTCAGCACGGCTACCAGTTAACTGACCAGTGATACCTACTGATTTCACACTAGGAGAGTGGTCAGGATTGGCTGGGCCTACATCAAAGCTGATTACCGAGTCACGCTGTCCGGGTCTTGGCTTTAACTCAGATAGGAATGGCAGCAGGTCAATGATGTTCTTAATAAAGATGGAGTTAGCGTCTGCACGCTCCTTAGAGGCTGATACGATAAGTATCTTCAACTGAGGGTCTCTCCATAAGGACCACACAACGAACGCACATGTGATGAACAACTTGATACCACGGAAAGCCTGTAAGATGAACTTCTTGTTGTCTCCATTCGCCAGCACCTTAGCCATGTCAATCTGACACTTAGTGGGCACCGGTAGGTTTAGCGCCTTCCATAAGACGAATAGGAACGCCACGAAGTCTCCTTTGAGTTGCGCCACTACGAGCGCATTACGATTGGATTGAGTAGACACATTGCCTCCTTACTTGATTTCCTACTTACGTTGCAGTTCACGAATAGTATCCTGTAACGCACGAATCCATGCGTCACCCTTCTGGGTCACTGCGAGAATACGTTTAGCATCTCGGTCGTCAAGTTCGGCTAAAACCAGGTCGGCTGGAATTAGCCCACAGCTGACCATCGGAGGTTCCGGTAGTTTTGACTCTGACGCGCAACCGCTTATTGTCGCTACGCAAATCAGAAATAATCCTATCAGTGCTCCCTTCCAGCGCGGCAAGGTCTTCTTGATACTTAGCGGATCCGCGCATCGATCCTTCTTTGATG
+
'&&%##$%%$$#$$$$&%%%$&'('%$$,,-7?AH>=>>BHCGJGIFCBB=5.,((''++4)(&&('+**)0118100035)))*:;;GEEEIB8973448;<6669999;G::::::>HBCF>>=>DJJGJJJI@223333/,43((((+%%%$$%)&&&&(*39:<?<==FF;;64/,-14***4>GJGJGJJJIG<887,,,*'''*52+++325*7?GEIJJJJJJJJJJIFEFDFFGIJJFIHHJJJHJJJHJJHJJIJJG?@EEJFGJJJIJJJJJJJJJJJJGJJJJJJGIJJJJJJJGJJJJJJJJJFJGGFICB?<8<9=;<=AADDJJDD00/%%%%(((&&$%*667AAFJJJJJJJJJJJFJHJIJJJJJJJJIHJJHJJIIGHJJ7666EDABCDJG<64530-''''&%&+018@FFJJJJJJJJJJJJJJJJJHIJJHJJJHJJJJJJJJJGJJJJJJJJJGJEBCCJ5444CBJJJJJGJJJEHJGJJJJJIIJJJJJJJFJFGJJGJJJGBDCIEFJJJIJIHHJDFFHGJJIJFEE;2+772@@ABFEJEFCCBB@@HGFJJFJJJIJJECDBDFD.++-@CFGEG@FJ3JJJIJGEB=BCEGC<::11//10''((9331?;=>@@>?IFHIJIFFFDBGFC?=>410/0/-/08:310J67ADJHEDGFHFHJJDAA9989AB@@<<=;6782222)(().&$'%&)(*,/:>@E@?@EH769=HJIFHJJJJJIGJEJHGDGJIJHFHJHJJJJJJG6778JJIJJDCCCJ322))))(())AFIJEJJIJJHGJHGJIJGIJGHGIJHJGHJIHHGE@@??IF::::@000CI9887ADC''')HJJHFJJJHHJIJHJJJGJJJJCB>=?>AAGH@@??DCDEJHJGHFHH>::@9:@:56FJIHGIHIHJJFJHJJJJJGJFHJA@>>5444799AF::::AA;;)((.((((123486222A?//68:JE6666FGBDHHJIHDCDAAEBCBA@@?FDEHF100025)(((6+))))**('%%()),/.-,+,'%%%'&(1245;B@BAH2//0>?@@@BAD@3333JJJJJIJHIEC::;=BEIFJFJJJGHDEFIEEIGFJ>>>?IFE>=A@BA@:664455@IFGJHGJGJFECJJGJHEJHIFJFHDJJIFCDCBG@4%%%%%%&%$$'((()'&''%&()()-2,.'%
@Stanford_s2n_6_T7_No_Sap1_6_8_10_23_Linear_2800_239
GAATTGTTGCTGAGGCTTCGTGACGCTATCGTAGCGGCCTTAAGTTAGAGAAGGCCCCAATGCATTACCAGTGGCTTCCGAACCGTCAGAACATCATTGAGGACCTTCCTAACGTTGGCCTTAAGGGTGATGACCTGCATACGTACCACGATTGTTCCAACAACTCAGGTCAGTACCAACAGAAGATTCACGGTCATTGACCCTAGTGGTCGCGGTAAGGACGAAACAGGTTACGCTGTGCTGTACACACTGAACGGTTACATCTACCTTATGGAAGCTGGAGGTTTCCGTGATGGCTACTCCGATAAGACCCTTGAGTTACTCGCTAAGAAGGCAAAGCAATGGGGAGTCCAGACGGTTGTCTACGAGAGTAACTTCGGTGACGGTATGTTCGTAAGGTATTCAGTCCTATCCTTCTTAAACACCACAACTGTGCGATGGAAGAGATTCGTGCCCGTGGTATGAAAGAGATGCGTATTTGCGATACCCTTGAGCCAGTCATGCAGACTCACCGCCTTGTAATTCGTGATGAGGTCATTAGGGCCGACTACCAGTCCCCCCGCTGCGTGACGTAGACAGGTGACGACGTTCATCTTCGTTGTTCTACCAGATGACCCGTATCACTCATGAGAAAGGCGCTCTGGCTCATGATGACCGATTGGATGCCCTTGCGTTAGGCATTGAGTATCTCCGTGAGTCCATGCAGTTGGATTCCGTTAAGGTCGAGGGTGAAGTACTTGCTGACTTCCTTGAGGAACACATGATGCGTCCTCAGGTTGCTGTTACGCATATCATTGAGATGTCTGTGGGAGAGTTGATGTGTACTATTGAGGACGATGAGGGTTACGGTACGTCTTTCATTGAGTGGTGATTTATGCATTAGGACTGCATAGGGATGCACTATAGACCACGGATGGTCAGTTCTTTAAGTTACTGAAAAGACACGATAAATTAATACGGACTTCACTATAGGGAGAGGAGACAAGAAAGGTTACTATATAGATACTGAATGAATACTTATAGAGTGCATAAAGTATGCATAATGGTGTACCTAGAGTGACCTCTAAGAATGGTGATTATATTGTATTAGTATCACCTTAACTTAAGGACCAACATAAAGGGAGGGACTTAGTGTCCGCTTATTGTTGAACCTACTGCGGCATAGAGTCACCTACCGATTTCTTGTGGTACTTTGTGCTGCCCTTGGGTTACGCATCTCTTACTGGAGACCTCAGTTCACTGGAGTCTGTCGTTTGCTCTATACTCACTTGTAGCGATTAGGGTCTTCCTGACCGACTGATGGCTCACCGAGGGATTCAGCGGTATGATTCATCACACCACTTCATCCCTATAGAGTCAAGTCCTAAGGTATACCCATAAAGAGCCTCTAATGGTCTATCCTAAGGTCTATACCTAAAGATAGGCCATCCTATCAGTGTCACCTAAAGAGGGTCTTAGAGGGCCTATGGAGTTCCTATAGGGTCCTTTAAAATATACCATAAAAATCAAGTGACTCTGGCCATCCCAGCCTAAAGTTCCCCCATAGGGGGTACCTAAAGCCCAGCCAATCACCTAAAGTCAACCTTCGGTTGACCTTGAGGGTTCCCTAAGGGTTGGGGATGACCCTTGGGTTTGTCTTTGGGTGTTACCTTGAGTGTCTCT
+
*'%$%$#$$&())*-17:733@JJCDDAE?9:7798:89@A1'''.,./<<EHJIJJJBBCHJHEJHJJJGHJIJJJIJ>FJJJHJJJHJJJJGIHJJJFI;>=>>C;<GJGGBA@0BCDGIGIDFGJEJF333370/00;<9:4444FDFAABEE?B<?CDJIFEDGJJJGCDBJD@??BEJJJJF8/2445:DJJJJJHJGIIIJJIJHJJ>=>875/..&&&07CEJJFGGJJIHJIGJJIIFJJJJJFJJJ??==983334,,,3:+:=?AJDGJJGJJJJHJJJCFGIJJJHFJJHJHFIJFEGEEJIJA5;@?@@DEECFJFJHJIFJIFGJHJEDFEHJGJHJJFEJHFHJGGFGFJJD777JIH??>@A4531521127:;5554799<?@FEDC@CACDHJJIEGJECB6/01-(()*=@AEFEE><9:;<@@CD?A=;;65532222;;GHEFD>=GGCJJJF@>A::9GEJGHDEIHGFJFJJJJFJJIJJJIJDA999:FFEEDJHJJGJHJJJJJGJJJJJJJGHJHCEEFIFECB;;:/--+*,-056>ACA@@EJHEH6567+*('$$$#$$(**&'(''(),:CHIJEJJJJGJJGIGEJEHGGJJ@BB;''&&&*+,?JFJJHJFJGJJJ=<=>ABCADFCBCGJJJJIJIJJEFHFGBJGFJCEC>;;>A+*).01013223476544122277444****0004522336655441/00366764544677;7564353372120121///04&%%'%-*)(&('&&-.../..0/000222311225-,,.-'()+'())1..,,/*)))+6553///034465221/0///.//15885322344556622232333432123445551/--./,/0/2333////4356////43344555579:642112357766854542---/333332111)(''-)''00/00025636200)'&%%*+033322344301301132345554444333455332122344322351111332211324523226532212344565432333434433322211223222210113354643222365644566651002663330%%%+(%%'&'&(03211222243111222333311230-,,-122385430.--.3468776*''''&('*((++--./*%&&0*&'((,-..0J/)),-8753334665323366664312344400035697630///234332111/..-.123554446877652.../53122477775322367222362.--.//0//++,322723353332211381..-.22323422222/00110001441101323334433222211110011212333220//04324420///133333453....422238765432223434450-5286743335896556720./055567<<:977410./011113731,'''(*))*&&%#$$&'&$$%%%&).03510-09875.-./4<700015.-,-./0/./410/1--)(''00012244472..-.0.0./4-2222-0/0441013522239;7321234873364344311143354410004484222/0000)
@Stanford_s2n_6_T7_No_Sap1_6_8_10_23_Linear_2800_240
ATTGTAGCACCTGAATCCCTCGGTGAGCCATCAGTCGGTCAGGAAGACCCTAATCGCTACAAGTGAGTATAGAGCAAACGACAGACTCCAGTCAACTGAGGTCTCCAGTAAGAGATGCGTACCCAAGGGCAGCACAAAGTACCACAAGAAATCGGTAGGTGACTCTATGCCGCAGTAGGTTCAACAATAAGCGGAACATCAGTCTCCTCCCTTTATGTTGGTCCTTAAGTTAAGGTGATACTAATACAATATAATCACCATTCTTAGAGGTCACTCTAGGTACACCATTATGCATACTTTATGCACTCTATAAGTATTCATTCAGTATCTATATCGTAACCTTCGTCCCTCCTCTCCCTATAGTGAGTCGTATTAATTTATCGTGTCTTTTCAGTAACTTAAAGAACTGACCATCCGTGGTCTATAGTGCATCCCTATGCAGTCCTAATGCATAAATCACCACTCAATGAAAGACGTACCGTAACCCTCATCGTCCTCAGAGTACACATCAACTCCTCCCACAGACATCTCAATGATATGCGTAGCAGCAACCGTAGGACGCATCATGTGTTCCTCAAGGAAGTCAGCAAGTACTTCACCCTCGACCTTAACGGAATCCAACTGCATGGACTCACGGAGATACTCAATGCCTAACGCAAGGGCATCCAATCGGTCATCATGAGCCAGAGCGCCTTTCTCACGAGTGATACGGGTCATCTGGTAGAACAACGAGTACTTAACGTCATGCTTACCGTCTACGTCACGAGCGGACTGGTAGTCGGCCCTAATGACCTGCATCACGAATTACAAGGCGGTGAGTCTGCATGACTGGCTCAAGGGTATCGCAAATACGCATCTCTTTCATACCACGGGCACGAATCTCTTCCATCGCACAGTTGTGGTGTTTAAGAAGGATAGGACTGAATACCTTACCGAACATACCGTCACCGAAGTTACTCTCGTAGACAACCGTCTGGACTCCCCATTGCTTTGCCTTCTTAGCGAGTAACTCAAGGGTCTTATCGGAGTAGCCATCACGGAAACCTCCAGCTTCCATAAGGTAGATGTAACCGTTCAGTGTGTACAGCACAGCGTAACCTGTTGCGTCCTTACCGCGACCACTAGGGTCAATGACCAGAATCTTCTGTTGGTACTGACCTGAGTTGTTGGAACAATCGTGGTACGTCAGGTCATCACCCTTAAGGCCAACGTTAGGAAGGTCCTCAATGATGTTCTGACGGTTCGGAAGCCACTGGTAATGCATTGGGGCCTTCTCTAAGTCTAAGGCCGCTACGATAGCGTCACGAAGCCTCAGCGGGTACTTCTCGGCATCACTAAGGTTAGGGTTAAGCATGAACTGTAGCGTAAAGCCAGCCTTACCGTATTCCAACTCACGCTCGCGCAGGTCATCACGGTCAAAGCGCACTGGGTCTGTTGGAGTCCCAGCAAGTACCTAGGGTTCTCATCGTACTCAGCGCGTACAACATGGAGCAAGACGCTGTGAGTAATAGAGGTTCTCTTCACGTGTCCTTGGGTACAGAGCAGGCCAGATAATGGTTGTGTACCCACGGTTATCCTCAAGTTCCTTATAGAGAGTCATCTCTGTCTGAGGTGTACCAAGGTAGATAACGCGAGAGGAAGGCAGCGGTTTAAGTAACGCAGCGAACTCCTGAACCAGAGTCCATAGCTTCTCACGGGCACCCATAGTTGCGCTGTTAGACGGAATCTCAACGTCATCCGCAATGATAATGTCAGCACGGCTACCAGTTAACTGACCAGTGATACCTACTGATTTCACACTAGGAGAGTGGTCAGGATTGGCTGGGCCTACATCAAAGCTGATTACCGAGTCACGCTGTCCGGGTCTTGGCTTTAACTCAGATAAGAATGGCAGCAGGTCAATGATGTTCTTAATAAAGATGGAGTTAGCGTCTGCACGCTCCTAGAGAGGCTGATACGATAAGTATCTTCAACTGAGGGTCTCTCCATAAGGACCACACAACGAACGCACATGTGATGAACGACTTACCGATACCACGGAAAGCCTGTAAGATGAACTTCTTGTTGTCTCCATTCGCCAGCACCTTAGCCATGTCAATCTGACACTTAGTGGGCACCGGTAGGTTTAGCGCCTTCCATAAGACGAATAGGAACGCCACGAAGTCTCCTTTCAGTTGCGCCACTACGAGCGCATTACGATTGGATTGAGTAGACACATTGCCTCCTTACTTGATTTCCTACTTACGTTGCAGTTCACGAATAGTATCCTGTAACGCACAAAATGCATGCGTCACCCTTCTGGGTCACTGCGAGAATACGTTTAGCATCTCGGTGGTCAAGTTCGGCTCGACCATCAGGCTCGAATCCACACTGACCATCGGAGGTTCCGGTAGTTTTGACTCTGACGCGCAACCGCTTGTCGCTACGCAAATCAGAAATAATCCTATCAGTGCTCCCTTCCAGCGCGGCAAGGTCTTCTTGATACTTAGCAGATACCGCATCGATTGCTCTTTAACA
+
%%'&&####%%$%(,2;<<<99<;2222IEE?222.,,,20,,/---?BDE665=3334=;884+))*()..56??CDF***'**,/++652))))0200012;=CECF??@?FJGG@5444@BFEHJJIC@AAD?=??>0/-++,288>@?DB@@DFJJJJIJFGICFEEEFHJJIHJJJCBAACEDFHJIJGBJD:9++++7;A?A7:;3=</@DJJDGGJJJJDA>?F@GIJJIJHJJHJJHEFJHJJJJJHIJFJGJG@>=1323AGJJJEIJJGHJJHJHIJJJJGJJFJJHFFJJEGHHECDEFIGBACIIIJJJJJGGJJJEJCDJJ1..-/1-,0(-0--53<<=;J44JFJE7777HIHIGDFFFEEJJIJDEJJGJIBDFIJ@ABJJJJJJJFJFGIGIHJJHDJJHHJJJIFDCA@GGEEDGEFHEGEDJJFJGJJJJJJFJGJHJFJJJJJGIEJFJJJJJHIFEDHJJDJGJGJHJGHH@AABEJGCADCAA=@JA===BBEHCA@98DFFDFFJJFJGJJGGFJFIJHJGFJIJJGGGDJJ6666CFFDDHIEJJJJHGFFJJJIJJJJGJBCG=<<=D?:5557GFIGFJJJHJCEEIHDJIJF999:JJHJJJJJGHJEABBBJJGJFHJJGJJHJDDEEGJJFFJIGJEFJGJHHJJFHJJJJHFJJJJJJJJFCCDGHJIHJGFIIJIJJJJFJJHJIJFJ@@?7663/+**,??@HJJJJGGGJJJJJJJHJJJJJHJIIJGHJEJJJJIJJJHJJJDGDDJGJIJC>><)(%&&*&&'@@CCCGJGHGGJEJJJJJDB>>>AJJJJHJFJJJGJJAB?EJJJJGJJJJHJJJJGJJGJJJFA@?C4345?ACDHGJ88::@A?A=>B>>JJFJFEJJJIJDEGE@@??;>CB>>IJJHGGJIJJHJJJECA.EHJGJGJJHH3334JJHCHCJEB<888;CEJHJJJJEJJGJGJJJE>?>=GJHJJJ:::HHJJJGIDF9IFDFFJJGIJIHJJJJJGJGJIJIJJHGGFJJGJB==8768<;<BGIJIJJJHJ@JJJJGIFDDHDJJJJJGJHJJJJJJJJIJFGEJGHJJIF===>D>=;&))*9<<>375567CDEACA<;9<;B:998999;JJJJGJJJHIGJJJJJHIGFGEIJJHHFFHF22224)))'))()))00.*++0BJIJJIJHGJJABGJJIGJJJGJ8433BJFGJHGDAB@BFGIGJDBCIC2202.((*,7///99:JHJJJJF??>55587,'''''''(()2433?ADGGEE@61123222299>8899;::=>DFIDDIJAAB?@9899>=:6///:@<<>,=>@CHIJJGBCCBJJGJHHJEFA=:=?A;<A=?HJCDIHJIFFDJFJJJJGGDEJJJJGJJJIJJ@??AHJJEEDIJDDBEIJJFFIJIGJCC1/./6671'&#$%%%(((+%%&*9HBBCCJHJGIJJFEJJCJ855(&&'+>889GJFIJICCDEEHA>>?+++*%%&''('()(0.1@CCEH98893379>??><:;=CEDGJFGGAAAEGFEFDJDHGEJID>>>?CBBBE@>>?BGGDBF@ECAADJEECIJJJ:=:99:DDIJJGH@???EHIH@@@??BJCA@?=>:EJJIJGJJJDEGHIEAACJCDABCDJ,,,,9-*)'(*013521111,CGHHGJJDHFF;;;<82.))*--./>?EDFGFJHEGJJJHJJJEDHGGIJIJJHJIHGHIJJJJJFJIJEJJJIGFHGJFJJIHGIJJIGJJGHJJJHGGJHGJIJFHJJIE<=>AJA>=?HJHEGEFFJGJJDFEJJJHEIGIJJFFHECBHHIICDFEBCC0--.CIJJJGHIJA?@ADHIJJJHJJJFBDF(%$$(%%$$&$%')-/./11?A@@AIGJFJJGFJCJHIGJGJJGIJIHJ=>;44----+*(&%$&2*((')(?BDHGIGDDDDJGJGJFIGJG8889FEEHEGCFJJJ71154556CJGAEJJIJ>>>>JGJDIJJJFJHGJIJGJJJJFHGGJF=<<<G?>EHJFGJJJJ>>DJFAACDFIJFEACFHJEGIJIFJGJJJJGJJJJJ613JGDJJHHHEJGJJJHFDEC>??@BJFJJJJFDJBCCFJIJJJJJJJJJJJIHJJJGCEGJJJJGJDDCEJIHJFJHFJ@=?>0---EDCGHIIJGEC?ABFBC;;;:;:9<<==@JIGIEJGFFEDJBJJHJEH:97:(''-'BCGGFFJGIIJJHHGFJJJIGICAC??BBGHEEJJJJJJFIJ<<66*))*-'''(.---0EEDGJDABAF?;GCCDCHEHJJIEJJ=<<>:;:,++,)(((&&&%)(((((788;:89:A@@?===<CBAABDHJJJJJGJJGJJIJDCEDJFJJGJJJHJJJJJJIFGGJJGJ@@ADABHH6543$%%%%177AB??FFJJJEDDHJJJEFHIJJIJJHEDCA@@A9<>IJCEEADFJFFFGGEJJGJIJIJF>8>===9988967787778:*''''5+%'%$
@Stanford_s2n_6_T7_No_Sap1_6_8_10_23_Linear_2800_241
GGATTGCGCAGCAACAGTTCAACCATCATGTTGAGGAATCGCCGAGTTCCTTCACCTGATTCTGGCAACGGATCACCATCAACGCCATACTTGAATGCCTGACGCAACAAATGAACATGTCGCCAACGCTCTGGTGATATGGGGCATCTGGTCAACCAGCAACCTGGTACTGCTTACCGTCTACGTCACAAGCAGACTGGTCGTCGGCCCTAATGAGCCTCATCACGAATTACAAGGCGGTGGCGACTCTGCATGACTGGCTCAAGGGTATCGCAAATACGCATCTCTTTCATCTCACAGGGCACGAATCTCTTCCATCGCACAGTTGTGGTGTTTAAGAAGGATAGGACTGAATACCTTACCGAACATACCGTCACCGAAGTTACTCTAGATCGTAGACAACCGTGAGAAGCTCCATTGCTTTGCCTTCTTAGCGAGTAACTCAAGGGTCTTATCGGAGTAGCCATCACGGAAACCTCCAGCTTCCATAAGGTAGATGTAACCGTTCAGTGTGTACAGCACAGCGTAACCTGTTTCGTCCTTACCGCGACCGCTGGGTCAATGACCAGAATCTTCTGTTGGTACTGACCTGAGTTGTTGGAACAATCGTGGTACGTATGCAGGTCATCACCCTTAAGGCCAACGTTCGGAAGGTCCTCAATGATGTTCTGACGGTTCGGAAGCCACTGGTAATGCATTGGGGCCTTCTAAGTCTAAGGCCGCTACGATAGCGTCACGAAGCCTCAGCAGGTACTTCTTCATCGCTAAGGTTAGGGTTAAGCATGAACTGTAGCGTAAAGCCAGCCTTACCGTATTCCAACTCACGCTCGCGCAGGTCATCACGGTCAAAAGCGCACTGGGTCTGTTGAGAATCCCAGCAAGTGCCTCAGGGTTCTCATCGTACTCAGCGCGTAACATAGGAGCAAGACGCTGTGAGTAATAGAGGTTCTCTTCACGTGTCCTTGGGTACGAGCAGGCCAGATAATGGTTGTGTACCCACGGTTATCCTCAAGTTCCTTATAAAGTGCATCTCTGTCTGAGGTGTACCAAGGTAGATAACGCGAGAGGAAGGCAGCGGTTTAAGTAACGCAGCGAACTCCTGAACCAGAGTCCATAGCTTTTCACGGGCACCCATAGTTGCGCTGTTAGACGGAATCTCAACGTCATCCGCAATGATAATGTCAGCACGGCTACCAGTTAACTGACCAGTGATACCTACTGATTTCACACTAGGAGAGTGGTCAGGATTGGCTGGGCCTACATCAAAGCTGATTACCGAGTCACGCTGTCCGGGTCTTGCGTTGACTTCAATCAGACAGCAGGTGAATGATGTTCTTAATAAAGATGGAGTTAGCGTCTGCACGCTCCTTAGAGGCTGATACGATAAGTATCTTCAACTGAGGGTCTCTCCATAAGGACCACACAACGAACGCACATGTCCATGAACGACTTACCGATACCACGGAAAGCCTGTAAGATGAACTTCTTGTTGTCTCCATTCGCCAGCACCTTCCGGACCGTCCGCTTAGTGGGCACCGGTAGGTTTAGCGCCTTCCATAAGACGAATAGGAACGCCACGAAGTCTCCTTTCAGTTGCGCCACTACGAGCGCATTACGATTGGATTGAGTAGACACATTGCCTCCTTACTTGATTTCCTACTTACGTTGCAGTTCACGGATCGTATCCTGTAACGCACGAATCCATGCGTCACCCTTCTGGGTCACTGCGAGAATACGTTTAGCATCTCGGTCGTCAAGTTCGGCTCGACCGTCGCTCGAATCCACACTGACCATCGGAGGTTCCGGTAGTTTTGACTCTGACGCGCAACCGCTTATTGTCGCTACGCAAATCAGAAATAATCCTATCAGTGCTCCCTTCCAGCGCGGCAAGGTCTTCTTGATACTTAGCAGATACCGCATCGATTGCTCTTTGAG
+
&&&&)()(-,+-+,,'&%%$##$''%$####%##$&&)&(%$$##%%&%$$%&%$$&#$#$$%###$%###$%$#$%$%%$$$$$$###%%%%$%&'&&'&%%%'%%%%%&%%%$#$%$$$##$$$#%%%%%####$&%%$$$%$#$$$$$%##%%&%%%#$####&&$$#$$&&&.:;@ECHEEEDDD643443244''('&%%()(7/((''''''''226:=B00009,+((*+/--,*+&%%%(''))113344(&&&*.23=AHJEA<<=?CEC>==>GDCBJ@7+))))%%(''((:>=779;AGGJEBHGIJECFGIF=<<<..-.653-/.23+,>@8778DCEFFJJJHHD?AEGDCCIJIJIJJIJGHFJJJJHA>=5.'&&%$%&&((*,,,422$$&%'+----3@CGGDDJJJJJEC??8EE?===83330/02:=B?>@?E>:99<:9::;A=;9;DADHHFEC7.(*12734.CDCCED121155<<<5.41'')*4:J?;<;<;895339;;<D??@?A)'''//48000/0+,21%%%&&&((('(/00/-121-.895;>@HGGJJJIGJIHJFCDDJG6545;;=+**)++,3/.--/.,--1112C==B<<<;EE3667@>863455('''+3.--4991002>?CDA?><DHJGGG?5525342/112CIIHHEJEJGJIFJJJJJID;<>?8877CJJJJFGJJJIJFAA@@GEJ@A@@DGD(((***))-,+++20$$#$%')''''1D@JEHGFJIJJHHGJJJJHJJIEGJAAA>BA;;<-+;+GGIIGGIFICBCDA2224=6349>AEHHJ?@>@EEJHHFJEFJJFJJGEJHJJJGGDH<87988766------/++,-*''))EJHJFIJJCDACGIJEJJJFG5555?>9:@FHHGJGHJJJIJ)((*3446::;EJJFJFDF?DJGCCJB>>:%$$%$$#$$%%'(/<GFGJJGFJJJJDCDJGJJG;BBB?F>>DFG****ACEEEIBD,%%&&((((34J1+),,.2;DEEFGJJEGIEJIJEJHJGJGIHGJEIJIGGGJGJHHFJJGJJJJFJEJCCFFFJJIJIJJJHJJJJJJIGI@EGAC>61--)*45;G?><@?J@@AAJJJHGEDE,(()*(((((544DJJJ877..-;BGJJJHHJJJJB@@CIJCCDDJGGGJFHJJGGCGIFEJJJJEHHIEEBDEJEHJJEBDDF<<<>=J;:::?AA@ADJHBCE@:<<?DD999;)())499556666<8778IJJHJJFFJEEIEJEGIC2)(((*)))&%$%$$$&%%+./043))))8@FEDD?B@5888=::98569DFFBBGJGFJEIFGIE@''(0-1700==JIJDGDDE@;;<<>>>G>==<?9=>>>;873J4454,+++++-**,+74=6666;;+*)*,.&&%%##&('''())/00<?=>?;DBBDDJGJJJJJJFFIDBHJIJIJJJHIFFFDFJJJJJIIJHD:112670)&$$###$%$%$$%&%&&&(7:><=<BCHFFEHJIJJDJCBJBJ@>/.--,*)+(+...CJECCGJDCJHHHF=<<=?<ABCFJGJJHJJJFFGJIJJHJJJEEAABFGBACJFHEFEBBEFJJJJIGJE:**3&??5227>?63+/2895:::?>?77660---,//+))&'()248((55;;=-,,,-?>D<<<<F?@EFHF=>?AFF?;;;8:+))*8:>@>@BEGAA>==8..211332433490,+),,+,.7..-,,,(&&(--;89=>BAAJJJJ2112:99;9;5@JDFIHJJGDCHJJJJJJJJJJJJF???@3??EJFCFJGFFGI===>>=;;>@87776500,,--8;<//09C?CFEHDIBDFEGECDBB=89>:CCCFG;4445CEEHJEBDBAC?@?@@881/1'&&$
@Stanford_s2n_6_T7_No_Sap1_6_8_10_23_Linear_2800_242
CCTGACGACCTGATGGCTCACCGAGGGATTCAGCGGTATGATTGCATCACACCACTTCATCCCTATAGAGTCAAGTCCTAAGGTATACCCATAAAGAGCCTCTAATGGTCTATCCTAAGGTCTATACCTAAAGATAGGCCATCCTATCCAGTGTCACCTAAAGAGGGTCTTAGAGAGGGCCTATGGAGTTCCTATAGGGTCCTTTAAAATATACCATAAAAATCTGAGTGACTATCTCACAGTGTACGGACCTAAAGTTCCCCCATAGGGGGTACCTAAAGCCCAGCCAATCACCTAAAGTCAACCTTCGGTTGACCTTGAGGGTTCCCTAAGGGTTGGGGATGACCCTTGGGTTTGTCTTTGGGTGTTACCTTGAGTGTATA
+
++,'$$#$%%%'+6789:323,)*/2>?;:;:=;544487889:::9400//0.1+202988;;76,+*()1789CBBC=<<<<<:999=?::9;==?@@AB??>>>><<;;<<=>>=<<;<<<:99:=>===<:::;>???>>>10)(&%%)4;;;;<>>@?===?>><<=<>@J@>>>>?<;766?;;:=><999;A@???FF?>?EA9:5569:;>?A>=>?@>>=>??????ABBECA@?<<:4445==>=<:888;A@=:73339E?;43320344349;<;=??<;;<?=<;::999:;;<>;987897988;079=>7778?>989;=;:9:;=<:99:=?A>34876658876>=<:::6755787,,,/34*(%
@Stanford_s2n_6_T7_No_Sap1_6_8_10_23_Linear_2800_243
AACGACTTACGATACCACGGAAAGCCTGTAAGATGAACTTCTTGTTGTCTCCATTCGCCAGCACCTTAGCCATGTCAATCTGACACTTAGTGGGCACCGGTAGGTTTAGCGCCTTCCATAAGACGAATCAGAACACCACGAAGTCTACCTTCAGTTGCGCCACTACGGCGACTGCGATTCAATTCATGACACATTGCCTCCTTACTTGATTTCCTACTTACGTTGCAGTTCACGAATAGTATCCTGTAACGCACGAATCCATGCGTCACCCTTCTGGGTCACTGCGAGAATACGTTTAGCATCTCGGTCGTAGAGTCAGCTCGACCATCAGGCTCGAATCCACACTGACCATCGGAGGTTCCGGTAGTTTTGACTCTGACGCGCAACCGCTTATTGTCGCTACGCAAATCAGAAATAATCCTATCAGTGCTCCCTTCCAGCGCGGCAAGGTCTTCTTGATACTTAGCAGATACCGCATCGATTGCTCTTTCAA
+
3160///2&%$&()())/79?AJJJJIJJFEFIJJJJIJJDDFE7778AA?@FJGA<<<=HF@@@@E>?@AGJJJGCFEJI@?>1112200/336/.('+,-33024378=>;;A=FDJJHFJJ0000/''')5++,,4//33<*,--.070333HIJFBB?AAAJ/--(%$$$%,-./,+++,)((&&''+&((%%%+&'7;;ABBEGIEJJJJHJEJCJEJHJJ@?@@B;@44344454435501++B@BAC0//29A8B==>?B@???C;23<?IJE9887;31113411333/,>?ABCB=<BA=99+))&'&'(((4244:?DEFGGDIG?CDBGJJJJJJJFJDEH>=>>JGIJJJEJJJJFFC?9:9JIFJHJJJHHFJIJIIJJGJJDF>=<>@=94+*)*.5678970///3367....9::99@=FBC?EJFI<8=>HJHJJJJGHJJGIJJJI:99-,*((),+0/01666<>?D?>?=+&%
@Stanford_s2n_6_T7_No_Sap1_6_8_10_23_Linear_2800_244
GGATAGGAGCAGCGCTGTGAGTGATGACTATCTTCACGTGTCCTTGGGTACAGGAGCAGGCCAGATAATGGTTGTGTACCCACGGTTATCCTCAAGTTCCTTATAGAGAGTCATCTCTGTCTGAGGTGTACCAAGGTAGATAACGCGAGAGGAAGGCAGCGGTTTAAGTAACGCAGCGAACTCCTGAACCAGAGTCCATAGCTTCTCACGGGCACCCATAGTTGCGCTGTTAGACAGAAATACAACGTCATCCGCAATGATAATGTCAGCACGGCTACCAGTTAACTGACCAGTGATACCTACTGATTTCACACTAGGAGAGTGGTCAGGATTGGCTGGGCCTACATCAAAGCTGATTCCGTTAGCACTGTCCGGGTCTTGGCTTTAACTCAGATAGGAATGGCAGCAGGTCAATTGATGTTCTTAATAAAGATGGAGTTAGCGTCTGCACGCTCCTTAGAGGCTGATACGATAAGTATCTTCGACTGAGGGTCTCTCCATAAGGACCACACAACGAACGCACATGTGATGAACCACTTACCGATACCACGGAAAGCCTCTAAGATGAACTTCTTGTTGTCTCCATTCGCCAGCACCTCCACCATGTCAATCTGACACTTAGTGGGCACCGGTAAGTTTCGCCTTCCATAAGACGAATAGGAACGCCACGAAGTCTCCTTTCAGTTGCGCCACTACGAGCGCATTACGATTGGATTGAGTAGACACATTGCCTCCTTACTTGATTTCCTACTTACGTTGCAGTTCACGAATAGTATCCTGTAACGCACGAATCCATGCGTCACCCTTCTGGGTCACTGCGAGAATACGTTTAGCATCTCCATCATGAATTTCGGCTCGACCATAGGGCTCGAATCCACACTGACCATGGGAGTTTACGGTAGTTTTGACTCTGACGCGCAACCGCTTATTGTCGCTACGCAAATCAGAAATAATCCTATCAGTGCTCCCTTCCAGCGCGGGCAAGGTCTTCTTGATACTTAGCAGATACCGCATCGATTCTTCTTGACT
+
%%&&&('&)&'&&''/..,)((&&(%%%((('''%)623961131++9B>>984*+23488>DDDGFJJJJIJBGFDJHGGCJDJJJJJJJJIJHGJJJJJD:=+++-A<>8778;))>>@ACCJJJIJFJEJJJJJJJJJIGJDJAD@FAIHDC@>65588?CIFBBCHHGIJDJGJJHHJJJHJIJIJJHEEJJJJJJJJHEEC:::=>CJJFDD@J@@B@JHGHEJDD??AC787:=B<877AGFHGJJJABADJJHJFDDFI3&&&'''''489GJJJJJFJJJJGJJJJJJJJJJFJGJDJFJJJIF?A>>CCDDJJJHJJGHJGGJJFCA?/./5?A0002;4444:83,)(&'(%%$%(),--.01000:HEHHFCGJJHE@>8+(()ABDJJJJJJJHGBDCC?2222?HEGF>;<<:EDCE@CDB@?:;877<>BBHHJJJJJJJJEE?.;;<>GH9888<--0;;;<CCDFJF:::;JJJJGJGJJJJIHJIJJJJJHEEJJIEEHJJIIFDCCEJJ2223@?>20../-////0///)*))8:C;;98)(&'),+'''(>:7:F:JGJJJJJJ?>=::;3000*)))(''+//BEC2///1??>D>;::1..))*2>FA?BCD=;::6*((59<4445**/./--.14335AC;;;<FIGJJJIJGB=CB6ACDJJHGJJIJJIGJJJHJJJJIEEBBBEJIGHJ?@@B@=<<<HIJJFJJJJJJJFJJJJJJJJJJJ=;;A:JHDJ?;FJEEDIC889:@BBBFIJIJJJII....%%%(46776667779A4@B3CGDJHJIJJJJJFHJJIJJHDIFGJJ=>==8,&%%%%%%$$$%%//-32112;>>(((2(<61/.,,:<DBB@?JJHJG***3/-15-2//>>??@HJAC@FCJJIJEEEBDDHIFIIGHJHHC;;;<GFDC?>>?BJJ<<D=:::;AA5300004997752;5755A>J<:85HJJJJJJHJJJJGHGHFB:>?ACCA@DC55///../0/00,,-((&$
@Stanford_s2n_6_T7_No_Sap1_6_8_10_23_Linear_2800_245
TCAGACAGAGATGACTCTCTATAAGGAACTTGAGGATAACCGTGGGTACACAACCATTATCTGGCCTGCTCTGTACCCAAGGACACGTGAAGAGAACCTCTATTACTCACAGCGTCTTGCTCCTATGTTACGCGCTCAGTACGATGAGAACCCTGAGGCACTTGCTGGGACTCCAACAGACCCAGTGCGCTTTGACCGTGATGACCTGCGCGAGCGTGAGTTGGAATACGGTAAGGCTGGCTTTACGCTACAGTTCATGCTTAACCCTAACCTTAGTGATGCCGAGAAGTACCCGCTGAGGCTTCGTGACGCTATCGTAGCGGCCTTAGACTTAGAGAAGGCCCCAATGCATTACCGAGTGGCTTCCGAACCGTCAGAACATCATTGAGGACCTTCCTAACGTTGGCCTTAAGGGTGATGACCTGCATACGTACCACGATTGTTCCAACAACTCAGGTCAGTACCAACAGAAGATTCTGGTCATTGACCCTAGTGGTCGCGGTAAGGACGAAACAGGTTACGCTGTGCTGTACACACTGAACGGTTACATCTACCTTATGGAAGCTGGAGGTTTCCGTGATGGCTACTCCAATAAGACCCTTTTAGTTACTCGCTAAGAAGGCAAAGCAATGGGGAGTCCAGACGGTTGTCTACGAGAGTAACTTCGGTGACGGTATGTTCGGTAAGGTATTCAGTCCTATCCTTCTTAAACACCACAACTGTGCGATGGAAGAGATTCGTGCCCGTGGTATGAAAGAGATGCGTATTTGCGATACCCTTGAGCCAGTCATGCAGACTCACCGCCTTGTAATTCGTGATGAGGTCATTAGGGCCGGCTTCTACCAGTCCGCTCGTGACGTAGACGGTAAGCATGACGTTAAGTACTCGTTGTTCTACCAGATGACCCGTATCACTCGTGAGAAAGGCGCTCTGGCTCATGATGACCGATTGGATGCCCTTGCGTTAGGCATTGAGTATCTCCGTGAGTCCATGCAGTTGGATTCCGTTAAGGTCGAGGGTGAAGTACTTGCTGACTTCCTTGAGGAACACATGATGCGTCCTACGGTTGCTGCTACGCATATCATTGAGATGTCTGTGGGAGGAGTTGATGCTGGACAATGAGGTTACGGTACGTCTTTCATTGAGTGGTGATTTATGCATTAGGACTGCATAGGGATGCACTATAGACCACGGATGGTCAGTTCTTTAAGTTACTGAAAAGACACGATAAATTAATACGACTCACTATAGGGAGAGGAGGGACAAAGGTTACTATAGATACTGAATGAATACTTATAGAGTGCATAAAGTATGCATAATGGTGTACCTAGAGTGACCTCTAAGAATGGTGATTATATTGTATTAGTATCACCTTAACTTAAGGACCAACATAAAGGGAGGAGACTCATGTTCCGCTTATTGTTGAACCTACTGCGGCATAGAGTCACCTACCGATTTCTTGTGGTCTTTTGTGCTGCCCTTGGGTACGCATCTCTTACTGGAGACCTCAGTTCACTGGAGTCTGTCGTTTGCTCTATACTCACTTGTAGCGATTAGGGTCTTCCTGACCGACTGATGGCTCACCGAGGGATTCAGCGGTATGATTGCATCACACCACTTCATCCCTATAAGTCAAGTCCTAAGGTATACCCATAAAGAGCCTCTAATGGTCTATCCTAAGGTCTATACCTAAAGATAGGCCATCCTATCAGTGTCACCTAAAGAGGGTCTTAGAGAGGGCCTATGGAGTTCCTATAGGGTCCTTTGAAGTACCCATAAAAATCTGAGTGACTATCTCACAGTGTACGGACCTAAAGTTCCCCATAGGGGGTACCTAAAGCCCAGCCAATCACCTAAAGTCAACCTTCGGTTGACCTTGAGGCTCCCTAAGGGTTGGGGATGACCCTTGGGTTTGTCTTTGGGTGTTACCTTTGAGTGTCTT
+
6788889<=?EEIIJJJJJJCEA@><;;;82**,/0.//44889ABE:75745<>?>;89>?==>JJJJJGJJJFIFJJGHJHJ::::CCJDEJEGJGHJIJEICJIGEJ<<<=C<=>:BGBBJFIJGJHHJIJJJ((((8C>==>JDGGJHJJFJJJHIJJJGJG>?>JFJJGDBD7777;A?8211000/,)0;DCHHHJGGJJJJJJJEJFHD@<4346/GFIJIJEGJCEGHJHJCJJGIJJFJJGDFE>?>>DABA<18CJJJHIJJC?899=JGJJJIDJDDJJFJCC=@BECEDGJIFJJFIJHHJHG;:::ACBHFEHHDHGDDA876JJJFDCABA344BJECDCHH,**.2****%'(,,-?=?=<==B@@B@@DJJDGEEGFEF<=FBBEBEGFJHFIJ::;?ABAAB?BAEJJJJJJJGJGHDGJGHJFFFJIJEFJDBAD>:99<FJIJHJC@@@EHIJFE5555FGGJHJIIJEGEFBBCBJ7>===CJCFEBGB=<<CEJGEHHDGEIIJJJJJJCJDDDJGDDJGB???@GJJFIHGEIEJ??>>DJ>=;778=BA?<>8/BACEDF@A;:::=***''&''),-*)'&&'89;@A@EDHJJIJHJJHFJFIFFJJJDEJEJJDCA@?994754112<AACFJJIJJGJJJHJGGJEGHHIHJFJFGHJGGJJHFJFJFEHJHJJGJJJJJJ@AJG;;;;JEEIFIGIJA??<53:71J++.++,++,,,23<<<==<>@JEHGEGGJGIJJJGGFFJGJJJJJ6666A/../11-...999:DEJJJJGGIJDEDC?BGHJJGIJIJJIJJ333@4:)'%&(&$%)/,43112595579CDCE@@ABCCFFDFF??>?<<<B?>=86788<>GFGJJJHJJJJJJGHJJJJJJJJDFE;::6555:;2GFDJJIJGGHJGFFGGJJJFJDEBCDFIJIGIFJJCHJJEHGJJJEJGEACDHHC<;?HGDDDJJJJJFEFJJFGFJIJJEFFCEGFJGCABCGJHFJIIHBAA?>?;;:;<@CFIAJJIFJE==<999:7,),**/0///350000;?<=BE???ADDCEBFFEDGJIDFDJJIIJ?>>>:00112,'&'3)(('*).)--.==DBA??<<===?EJDBEEIGG@AA0000HJEI=:::ADD?>99+++-.:6622435,**+89@DIJEJHFIHDDEBGEC:@>DEFJEDHGEGGGEEH<<>?JHJGHH01/+++-55530/./0664964676..-(()15120-.-.*),/.00224311111112322111122310/0100012210003223/0006653211234464321212335433311302333112210../032310112332212245641001642221(('*0))21010222364211010/003223231,,,-.---111236311.,,,-452300102323795433568899843410-*+++00464323476311126551121544532000130--.0666541----111111.//.++++//1322121267440,,,-52111345541.--/340/0040++*,./0/0003/0/0113352111000372/)&%'.//122343110//--./461//011113343433321101112132232221/../011131.--..40//1-.*&&&&-00016543333334222221/11523444100/12011140---/5653033(&%&%%%**()*,.031012322344311125665443//.+,,,433112.--1775.--.48710/0233232357555441012633333221122272....2345695455))))840//24100157400/0259/+,243344433634111...-003/'--011+(%
@Stanford_s2n_6_T7_No_Sap1_6_8_10_23_Linear_2800_246
ACCATACATCACAGCGGACTGGTAGTCGGCCCTAATGACCTCATCACGAATTACAAGGCGGTGAGTCTGCATGACTGGCTCAAGGGTATCGCAAATACGCATCTCTTTCATACCACGGGCACGAATCTCTTCCATCGCACAGTTGTGGTGTTTAAGAAGGATAGGACTGAATACCTTACCGAACATACCGTCACCGAAGTTACTCTCATAACAACCGTCTGGACTCCCCATTGCTTTGCCTTCTTAGCGAGTAACTCAAGGGTCTTATCAGTCGCCATCACGGAAACCTCCAGCTTCCATAAGGTAGATGTAACCGTTCAGTGTGTACAGCACAGCGTAACCTGTTTCGTCCTTACCGCGACCACTGGGTCAATGACCAGAATCTTCTGTTGGTACTGACCTGAGTTGTTGGAACAATCGTGGTACGTATGCAGGTCATCACCCTTAAGGCCAACGTTAGGAAGGTCCTCAATGATGTTCTGACGGTTCGGAAGCCACTGGTAATGCATTGGGGCCTTCTCTAAGTCTAAGGCCGCTACGATAGCGTCACGAAGCCTGTCAGCGGGTACTTCTCGGCATCACTAAGGTTAGGGTTAAGCATGAACTGTAGCGTAAAGCCAGCCTTACCGTATTCCAACTCACGCTCGCGCAGGTCATCACGGTCAAAGCGCACTGGGTCTGTTGGAGTCCCAGCAAGTGCCTCAGGGTTCTCATCGTACTCAGCGCGTAACATAGGAGCAAGACGCTGTGAGTAATAGAGGTTCTCTTCATGTTCCTCGGGTACCGAGCAGGCCAGATAATGGTTGTGTACCCACGGTTATCCTCAAGTTCCTTATAGAGAGTCATCTCTGTCTGAGGTGTACCAAGGTAGATAACGCGAGAGGAAGGCAGCGGTTTAAGTAACGCAGCGAACTCCTGAACCAGAGTCCATAGCTTCTCACGGGCACCCATAGTTGCGCTGTTAGACGGAATCTCAACGTCATCCGCAATGATAATGTCAGCACGGCTACCAGTTAACTGACCAGTGATACCTACTGATTTCACACTAGGAGAGTGGTCAGGATTGGCTGGGCCTACATCAAAGCTGATTACCGAGTCACGCTGTCCGGGTCTTGGCTTTAACTCAGATAGGAATGGCAGCAGTTCAATGATGTTCTTAATAAAGATGGAGTTAGCGTCTGCACGCTCCTTAGAGGCTGATACGATAAGTATCTTCAACTGAGGGTCTCTCCATAAGGACCCACGCAACGAACGCACATGTGATGAACGACTTACCGATACCACGGAAAGCCTGTAAGATGAACTTCTTGTTGTCTCCATTCGCCAGCACCTTAGCCATGTCAATCTGACACTTAGTGGGCACCGGTAGGTTTAGCGCCTTCCATAAGACGAATAGGAACGCCACGAAGTCTCCTTTCAGTTGCGCCACTACGAGCGCATTACGATTGGATTGAGTAGACACATTGCCTCCTTACTTGATTTCCTACTTACGTTGCAGTTCACGAATAGTATCCTGTAACGCACAATTACCATTCGTCACCCTTCTGGGTCACTGCGAGAATACGTTTAGCATCTCGGTCGTCAAGTTCGGCTCGACCATCAGGCTCGAATCCACACTGACCATCGGAGGTTCCGGTAGTTTTGACTCTGACGCGCAACCGCTTATTGTCGCTACGCAAATCAGAAATAATCCTATCAGTGCTCCCTTCCAGCGCGGCAAGGTCTTCTTGATACTTAGCAGATACCACATCGATTGCTCTTTGAGG
+
&'.,.))))$$%%%%(*.4448D:99((((BIGJJJJJDEGE;;<<JGDFEJHFJGHFFIJEJJJJJJJHHE@<:E::::BB@BJJJJHFJJJJJJJGGJFIIGJJDFDFJ===;><<@FJJ;9768:<;=8:.CJFFJGGJJJJJHFJJEJJJJJJF?@FEGFFJJGJJJJJJFJE;>DCHJJFJDCDAJJ@?6459D?<,***00/113A6556;;:;<444598;A3115CCAB@BGFJJJF:DBDFDJBDAD77=<9988;<..&$$&'*+,1200245<=B@652145ABA@D@CGIGJJIGJJJJGJGJJHJJJEJJJJEJJJJJFJJJJJJJFGJHJFJ8599HJEICEECCEDIHA>6)))((((26BCECJJJHGJJJJEJG?EJHGJIJJJJJJJJJIJFGHFHJ::97999JGJGEHJJJJGJJJJJFFBCDBGF;<CIFGAC8770./8?>DDIJFGJJJJHEJJJJGEEHFJGHHEHCEDJIJJJFJJJIJJJEBB><=>JJDGI:7)(--;<<EJHFJGJJJEGJCGFEFDDDHIH;;;;@,)(''&,->DEIJGGHEJJJHIIJJHJJIJJIJJGJJJJJJJJJHG====DB><-,,-78>DJGJIJDBJBJJGJIJJFFGEJIJJJIJIHHCGHJIJFJIJJJJJJJJJJJGJJEEJIGJJJJJFFHJEEFJ7<???@ACGD<;;<:989:JFJIABEFBBC@97...+,+,./>AHCDDBIJJFIJGJJJJJEBBAGGE><<>DDHCEJ;<4-,,-1-/15122<:7'%&'6:;>@F<<<@???<:51--.+,,.-.02:;;BC87787,5''&'61..768<JJJEFJJJIJIGFIEJGJIJJJGFIEGGJGJJJFJJJGJGJJCDHFJJFJJCCCBID???BJHJJIFJJGIEJHHEBCDGJJIGGDCDJGDIJJIJHIJJJHIJJFFJJIJDBCDJJJJJJEE>=<>BFJIJHIJ?>>?HJJFJGJJIIJJJI?@@AJJECJEF66<DJFGEGEIGHJJECF0///EJJGJGEJJJJJGJJJJJJJJGJJHEJJJJJJA>?==B7666556EFFJFEFGCABABIJJHJIJIJHIEJJJGGJFJJHG=@BIGFJJJJFHJHJJFGCBCABABDJEBDF554()'(%%&*:>?DJJ?GIHJFJHJFEJIGJJJJJJIJJJJJJGJJJJJJEG>BBCCADGGJ?>=>BDDCCABCDHA<;:;>==>?<3222774:%%%%%%((+3,++,@?CBAGGEJIJJJHJGHJJJ5556;:>?7===IJFJD@ABJHDJFEJAABJJJJJJHJHJJJEGJEEIJJJJJJHFHGJJJIJDC;IFJJJHGJJJHJIJJFGEIG11111EJIHGDIJFBBBHFIIJIJHJJJJJGHJIJJ@??A;;;;IJ3335JJCJJJCJ777@<4ADDJIJJHJHEEGFCFEDHEDJEJHEEDB<<<FFDBABGJEEEGIDJDHCC=98=19>HGJJHJJJJHJJIIJJHGFJFIDC7550158===<;::<IJ?@?;<<>3322&&&&3.**+1DIDJJJGHGJHJJJHJJGJJGJJFFFCDDGDDD<<<<;210.---1-,-/,,,,>FEFJEJJGCEFDHJAFICHFGGJJGEJJJJGJHJIHCAB@?;;66::<CJEEEEGIIJJJEJJJDFJIFJJ?BA?JGJGGEFHGFIJJIFJJJJGECCCHJJJD87760/++,6;+(%BJJJJGFJJHHJHJJEIGGIIIJHJ<<;;==?:990002FBCBJIGIJFE>('&&
@Stanford_s2n_6_T7_No_Sap1_6_8_10_23_Linear_2800_247
ATAGAGTCACCTACCGATTTCTTGTGGTACTTTGTGCTGCTCCTTGGGTACGCATCTCTTACTGGAGACCTCAGTTCACTGGAGTCTGTCGTTTGCTCTATACTCACTTGTAGCGATTAGGGTCTTCCTGACCGACTGATGGCTCACCGAGGGATTCAGCGGTATCATTGCATCACACCACTTCATCCCTATAGAGTCAAGTCCTAAGGTATACCCATAAAGAGCCTCTAATGGTCTATCCTAAGGTCTATACCTTAAAGATAGGCCATCCTATGAGTGTCACCTAAAGAGGGTCTTAGAGGCCTATGGAGTTCCTATAGGGTCCTTTAAAATATGCCATTAAAAATCTGAGTGACTATCTCACAGTGTACGGACCTAAAGTTCCCCATAGGGGGTACCTAAAGCCCAGCCAATCACCTAAAGTCAACCTTCGGTTGACCTTGAGGTTCCCTAAGGGTTGGGGATGACCCTTGGGTTTGTCTTTGGGTGTTACCTTGAGTGTCT
+
)*(%%&'(11**''0,,,-34564453000025442100-(&'*2+2542.,,,.22644212366522246663343666754223472.-./676441/...122334111/***+012433349;:743/'''()('*01333440.--/30/0031,,,,/,,,,/0410--./3343443332692////100001011320//.++*+/340///2223345420/)((())*235533333320../11--321/../234333321((((41112653322112532112..1/.2-,+++.10234530//0422326533452///04443233632133533334211125554333..-*++,3442242335::70../272*((+,/0111155435561112754323223355572---.1232160243+0/176111562212685322343761243344533143243410//030&&&.10*'
@Stanford_s2n_6_T7_No_Sap1_6_8_10_23_Linear_2800_248
ACGCATCTCTTTCATACCACGGGCACGAATCTCTTCCATCGCACAGTTGTGGTGTTTAAGAAGGATAGGACTGAATACCTTACCGAACATACCGTCACCGAAGTTACTCTCGTAGACAACCGTCTGGACTCCCCATTGCTTTGCCTTCTTAGCGAGTAACTCAAGGGTCTTATAAAGTGAAGCCATCACGGAAACCTCCAGCTTCCATAAGGTAGATGTAACCGTTGAGTGTGTACAGCACAGCGTAACCTGTTTCGTCCTTACCGCGACCACTAGGGTCAATGACCAGAATCTTCTGTTGGTACTGACCTGAGTTGTTGGAACAATCGTGGTACGTATGCAGGTCATCACCCTTAAGGCCAACGTTAGGAAGGTCCTCAATGATGTTCTGACGGTTCGGAAGCCACTGGTAATGCATTGGGGCCTTCTCTAAGTCTAAGGCCGCTACAATAGCGTCACGAAGCCTCAGCGGGTACTTCTCGGCATCACTAAGGTTAGGGTTAAGCATGAACTGTAGCGTAAAGCCAGCCTTACCGTATTCCAACTCACGCTCGCGCAGGTCATCACGGTCAAAGCGCACTGGGTCTGTTGGAGTCCCAGCAAGTGCCTCAGGGTTCTCATCGTACTCAGCGCGTAACATAGGAGCAAGACGCTGTGAGTAATAGAGGTTCTCTTCACGTGTCCTTGGGTACAGAGCAGGCCAGATAATGGTTGTGTACCCACGGTTATCCTCAAGTTCCTTATAGAGAGTCATCTCTGTCTGAGGTGTACCAAGGTAGATAACGCGAGAGGAAGGCAGCGGTTTAAGTAACGCAGCGAACTCCTGAACCAGAGTCCATAGCTTCTCACGGGCACCCATAGTTGCGCTGTTAGACGGAATCTCAACGTCATCCGCAATGATAATGTCAGCACGGCTACCAGTTAACTGACCAGTGATACCTACTGATTTCACACTAGGAGAGTGGTCAGGATTGGCTGGGCCTACATCAAAGCTGATTACCGAGTCACGCTGTCCGGGTCTTGGCTTTAACTCAGATAGGAATGGCAGCAGGTCAATGATGTTCTTAATAAAGATGGAGTCACGTCTGCACGCTCCTTAGAGGCTGATACAGATAGTCTCTTCAACTGAGGGTCTCTCCATAAGGACCACACAACGAACGCACATGTGATGAACGACTTACCGATACCACGGAAAGCCTGTAAGATGAACTTCTTGTTGTCTCCATTCGCCAGCACCTTAGCCATGTCAATCTGACACTTCGTGGGCACCGGTAGGTTTAGCGCCTTCCATAAGACGAATAGGAACGCCACGAAGTCTCCTTTCAGTTGCGCCACTACGAGCGCATTACGATTGGATTGAGTAGACACATTGCCTCCTTACTTGATTTCCTACTTACGTTGCAGTTCACGAATAGTATCCTGTAACGCACGAATCCATGCGTCACCCTTCTGGGTCACTGCGAGAATACGTTTAGCATCTCGGTCGTCAAGTTCGGCTCGACCATCAGGCTCGAATCCACACTGACCATCGGAGGTTCCGGTAGTTTTGACTCTGACGCGCAACCGCTTATTGTCGCTACGCAAATCAGAAATAATCCTATCAGTGCTCCCTTCCAGCGCGGCAAGGTCTTCTTGATACTTAGCAGATACCGCATCGATTGCTCTTTGAGG
+
22+,+,647@297;<=<AAE::B:CD??ABGJJGGGGGDFFFCEA@@AJJBBCFFAGHIJJJIDHHFEFDDG;:HEFJFJIAIJFEFJFJJJJFD:7666AJJJJGECBED>>:722276955333;=7776=><BGFEEEJEJEBE5>>0IJJHJJJIGFJ6666@;10/(($$%%&(+,,*)&'&&,&&-451102326@A?==>GJJJJJJFJGJFFDIJECA*)))//JJ<;;::6668FHJJJHJIHJJJEGFJFFHEJJJJHJJGJJE<9:;ECAAA??>?@<<C<<EC>>?@9)?HEJJHFJIJGFDCJJJ=99>@@111*++*..-.,,,,,-778@IJJJJGJEHJ<=FJFGHJGGJHIHFHJJGJJIGFHFFJHJDA@?@BCJIJFJHBBABGIHCGJJHJJGJHJIGEGHEJJJJJHH2100IGJHIJHHJJGJJJI((();;;>AEIHJJJJFECDHJ<;>;C2222BCBEJJJICGDBCFEEC=A@CGJEHIJHHGDJJGJJFEFGHJJEECB>>?AGF?@=:=<:99:JHJJH<<<>E0//57DCJJJJGJJGJIJIJJJHJHGHHHHJJJJJJEEB0**87763778<CEIEB@7.+,,BHGJHGJIIHJHDDHJHJJEGFHJHJ8656JJJJEJFEEEJGE?==9::0000JFJHHJCJGDGDJIGCC:8668IJFDBBAAEEHJHEDIGHECHJFD88J=@BABDHCDEFHGIBE?>CBCJJJJFJFFEBJJJJJJJGJFJHFGJFIEIJJC>>==;@IJCEDBBGGAA==>BBJIFJJJIJHEHDDB1/./5557H66C<<<<JEGF?><?EEDEDCCF>JFJIJJIJGJJFHIFJFHGJJJIJJJIJJJIGJDDCGHEJJHEAA;<>HJJJJJJIHGJJJIGJJJGJJFJGHJGHIJJJJHFHGCJGJJHJJHFCIGJJEFCEJJIJJHJJJJJJIJJGJJHJJJJFJJJJJJJHGEFIEHJJJHJJFEAAAAIGEJFF???0000:AB:::9C@A/ABIJHJJIIJGJIHIJGHDEEJGJJJJJJJJJJGJIJJHJJIJGJJJJEEHJJHHJJJH6655>30+,-:;>@EC<<<<@>7-2578=;11117-,-/5334343H=7778:;AAEJGFJJIEEIFGFJJJHJJJJJJJJEJECCDC;779:JJGJJJHEJJJGJJFJJJJIB@>?CHJJGHGJJ??FHEHJJJJIJJJJJJJJJJJJJJIIDC=<<<EDFJJCDJJJJJJJJJHIHJIJIGFD222/1116555IE9999EGCGCDJ>=C<EBJ7435889?B@@A@EJFJJGHJJGIGJJEJIJD<::<?A?CHFGJJJJGFFGHFJJIHH==<;;;;>?6411253333<=?CFGEHJFJCGGJJIEIJHJEGJEFJJHJJGJHJFGB@F31445556>>?BBJ@@G77,,**--8888>>BBB@ABAFD=?6668FFDGDFGDGGHDIDEHIJIJHJJGJJJJJJJJJJJHJJJJHHJ;::;=<;:98648BBFIEJHHJJJIJJJHIJBAA@@>=>=?=A?>>==HJ===FEJHJJJFJDJFFIJJJHJDHIJJFJJJJJI?=@AGGJECGDHIJJJHGF;;;<JDFJEGJHEHIJJJGJJIHJEJJJIJJJHJJFJJJIGEJJHEGHEIHJHIHHFHIIJE32>/)('&
@Stanford_s2n_6_T7_No_Sap1_6_8_10_23_Linear_2800_249
GGCCCTAATAACTCATCACGAATTACAAGGCGGTGAGTCTGCATGACTGGCTCAAGGGTATCGCAAATACGCATCTCTTTCATACCACGGCACGAATTCTTCCATCGCACAGTTGTAGTATTTTAAGAAGGATAGGACTGAATACCTTACCGAACATACCGTCACCGAAGTTACTCTCGTAGACAACCGTCTGGACTCCCCATTGCTTTGCCTTCTTAGCGAGTAACTCAAGGGTCTTATCGGAGTAGCCATCACGGAAACCTCCAGCTTCCATAAGGTAGATGTAACCGTTCAGTGTGTACAGCACAGCGTAACCTGTTTCGTCCTTACCGCGACCACTAGGGTCAATGACCAGAATCTTCTGTTGGTACTGACCTGAGTTGTTGGAACAATCGTGGTACGTATGCAGGTCATCACCCTTAAGGCCAACGTTAGGAAGGTCCTCAATGATGTTCTGACGGTTCGGAAGCCACTGGTAATGCATTGGGGCCTTCTTTAAGTCTAAGGCCGCTACGATAGCGTCACGAAGCCTCAGCGGTTACTCAGGCATCACTAAGGTTAGGGTTAAGCATGAACTGTAGCGTAAAGCCAGCCTTACCGTATTCCAACTCACGCTCGCGCAGGTCATCACGGTCAAAGCGCACTGGGTCTGTTGGAGTCCCAGCAAGTGCCTCAGGGTTCTCATCGTACTCAGCGCGTAACATGGAGCAAGACGCTGTGAGTAATAGAGGTTCTCTTCACGTGTCCTTGGGTACAGAGCAGGCCAGATAATGGTTGTGTACCCACGGTTATCCTCAAGTTCCTTATAGAGAGTCATCTCTGTCTGAGGTGTACCAAGGTAGATAACACGAGAGGAAGGCAGCGGTTTAAGTAACGCAGCGAACTCCTGAACCAGAGTCCATAGCTTCTCACGGGCACCCATAGTTGCGCTGTTAGACGGAATCTCAACGTCATCCGCAATGATAATGTCAGCACGGCTACCAGTTAACTGACCAGTGATACCTACTGATTTCACACTAGGAGAGTGGTCAGGATTGGCTGGGCCTACATCAAAGCTGATTACCGAGTCACGCTGTCCGGGTCTTGGCTTTAACTCAGATAGGAATGGCAGCAGGTCAATGATGTTCTTAATAAAGATGGAGTTAGCGTCTGCACGCTCCTTAGAGGCTGATACGATAAGTATCTTCAACTGAGGGTCTCTCCATAAGGACCACACAACGAACGCACATGTGATGAACGACTTACCGATACCACGGAAAGCCTGTAAGATGAACTTCTTGTTGTCTCCATTCGCCAGCACCTTAGCCATGTCAATCTGACACTTAGTGGGCACCGGTAGGTTTAGCGCCTTCCATAAGACGAATAGGAACGCCACGAAGTCTCCTTTCAGTTGCGCCACTAGAGCGCATTACGATTGGATTGAGTAGACACATTGCCTCCTTACTTGATTTCCTACTTACGTTGCAGTTCACGAATAGTATCCTGTAACGCACGAATCCATGCGTCACCCTTCTGGGTCACTGCCGAATACGTTTTAGCATCTCGGTCGTCAAGTTCGGCTCGACCATCAGGCTCGAATCCACACTGACCATCGGAGGTTCCGGTAGTTTTGACTCTGACGCGCAACCGCTTATTGTCGCTACGCAAATCAGAAATAATCCTATCAGTGCTCCCTTCCAGCGCGGCAAGGTCTTCTTGATACTTAGCAGATACCGCATCGATTCTTCTTGAGC
+
''&*-+&%&$$$$##$%'()+/,,--;<@ACIJIHCCDCDJJJDJJJJGFJIJJJJGJJGJJJJJJJIHGEI>>22:20:;??/.-))%%&''&')()((+)023-++,/22.///***)))(**-56;66ICAADF9999JGJJJFH555+@@AJJGDHGJGJJJEIHJJJJIJJJJJJHEFJFJJJJHIJJJGGCBBCJGHJJIGGJIEFJIIC?1CJJJJJBAABB;<DJJIIJJFJID@@ABDJIFCJDAEBDFDHFDEFE:JDJJIHIJJGIGFFGIJJJJIDJJJJFEDJJJJJJFJHJHJJGFJFDGJJFJIGJIIJJGJJIJJJJJFJIJJJJFJHJJHJJJHJJIJJJIJJJGJJJFJJJHFFJEEJIA@@@EHFJEGIJIABDBEDEJJIJIICA@?@AGJGJJJHEIDE80?HHJJHJJGHJIJJIJFHJIJJHEJHHFJJJJIJEJJIHJJC:::CIJJIJHIHFGHEIFJDJJHEHF93547,+),=?@ACDFGJJJJEGD<;;777:;@EH?@A@CA@/*(''(',&%&$$%-.<@IJJJFHFEJHFIGJJJHFJJJGJEJJJEJJGJIJJJJJJJJGJC@IAFJGJEEEEJHJJIIJJGJHJBCFJFEJJJJGGJJJHIFIGGJFEDGDJGJFC-+++640++;33ICGEFJFJJGIJ9.(((3ECDIHHGDHGGH>>=>IFGFGGGGJ111DJGJJJJJGIIJIEHHJJDI??EGIIGJF?>6**'(*+(())%%9=@BABBBHHJGJJHJJHJJJA@BJDDGJHGJECHBBDBCGJIJEEEGJJJJJFBF=:;@JJJCDGJJJJJJJHFJJIJJJFIJDGFFE:99899<''('1I42BCFJHIGJIJJJJJJGHJFHFDJEJIEEHJJJD321)1/)&%'(+*310004..;<CA@CCFDECGICEHEIHHJJJJD...=@ACEGEFFGIGJGJJJJJIJGGJJGGJJJJJHGJJJJHJEJJJGJFJJJJGIFFGEHHHHJJJJGGJJJGJEJIIGJJGJJHGJIJIEJFE???@DD?<;;:0001..,-13-''''0000<<??;/./0BEIGGDJJJFEJJEJGD9879=C=HFGIFJFDFEHJJJHGGGGIJJJJ@??@FJJIJJIFJ>IIJJJJJIJJJIJJJJJFJJJGJHJHGJIGGF>HEGJJHIJJJJIA@322<2222D><>>?EEEIHJJJGJG>333337::8<?CJHADJJJJDDCFJJJJJHIDDEJB@BDIJFIEEFHJJJJDBFEJJJJJJJCCEGHJJJJJJFJJFJFGGFEFJJJGIIJJJJJFIJJI@EJIJJJJJJJJJJJJJJJJHIJJGJJJJGJJJEA999:JEGHJGJHJEHJIJJJGJHFGJHIJJJIEEGFJJJJIGJIJJJJJJJJIHGJFGHDEJ63334699>>70---5--..DEDCGGHJGHJJJJGJHJJEJFFHJGIJIJJJJHJJJJJJJJJIIJJJJIJFJJHJJJJJIJJIJGJHHJJGJIEIJJIJJJJFJJCCABJJHE==<>E100/3(&%'***...345::545544E?JGEBBBAJJGFGFJJJJHHJJHJGHJJJIJGHJJIFJJJIIJJFGGFFGJEGDDE<;3/../?9000331023//01::IFHIJIGIFJJEDEJJBAAABDEHJHGJHFJJJJJJIJJJEJFJJFIIJJDJFIIGFFJJGGJJJIJB?DD8BAABA=77GJGJHHJHAB==93349+,,153)('&
@Stanford_s2n_6_T7_No_Sap1_6_8_10_23_Linear_2800_250
GAATCACTATAGACCACGGATGGTCAGTTCTTTAAGTTACTGAAAAGACACGATAAATTAATACGACTCACTATAGGGAGAGGAGGGACGAAAGGTTACTATATAGATACTGAATGAATACTTATAGAGTGCATAAAGTATGCATAATGGTGTACCTAGAGTGACCTCTAAGAATGGTGATTATATTGTATTAGTATCACCTTAACTTAAGGACCAACATAAAGGGAGGAGACTCATGTTCCGCTTATTGTTGAACCTACTGCGGCATAGAGTCACCTACCGATTTCTTCCTTGAGTGTGCTGCCCTTGGGTACGCATCTCTTACTGGAGACCTCAGTTCACTGGAGTCTGTCGTTTGCTCTATACTCACTTGTAGCGGATCAGGGTCTTCCTGACCGACTGATGGCTCACCGAGGGATTCAGCGGTATGATTTCATCACACCACTTCATCCCTATAGAGTCAAGTCCTAAGGTATACCCATAAAGAGCCTCTAATGGTCTATCCTAAGGTCTATACCTAAAGATAGGCCATCCTATTAGTGTCACCTAAAGAGGGTCTTAGAGAGGGCCTATGGAGTTCCTATAGGGTCCTTTAAAATATACCATAAAAATCTGAGTGACTATCTCACAGTGTACGGACCTAAAGTTCCCCCATAGGGGGTACCTAAAGCCCAGCCAATCACCTAAAGTCAACCTTCGGTTGACCTTGAGGGTTCCCTAAGGGTTGGGGATGACCCTTGGGTTTGTCTTTGGGTGTTACCTTGAGTGTCTCT
+
#$%%$$$&&*'''*,-;<>>>A@@ABC@A?AC?;>=>?@@AABCCJE?769113+/0*5567A@:99:?111286689DCFC@ABCDHA<;;>A@@ACDBEEJJB??@AAACCCECCB@??>??>;889:@ABBA<;;;=>=@@@@@B@@@@A?7667?>???AABBBCAAAAACBAAA?>?>=D<>>>>===<<<<=@@@?B>?@?@?>???@?@AD@=<<?AEBEBBDDBBBB@?@>@@???>@@@??<;:9=<=<<==>;:97>;::9<<>@AD?=><:::<BC:+&'+-(%$$%&.-5344500++:=::7787::>C@?=<>>B?>@>?>==<<=:<<<@?@<98:<;:879:<B?<87778:>>===;:992,*.*+//7;>>@??;A??;7668=9888;?AA?;:::<A@8888=;6656;::974((()455;;::;<<<;98=;87745<;:98:<>@>=<<<<;8755688878<==>>>>><<<=<;:99;;<;;:9:9::97779;;;<=96667:;;===>>:,***8<>=>@?>;::889:;;::<><?JA;;:;<::::::999:><80000;::;CB?<;<:4221355989==<<=<<<<<<=;:::;<===;<<877..055557=<8728::?<40013B93100/)())11642122;:988::;9765569:99=9444477677;89;9:77679:8789:5555<@;74457:>=99:8789:::9;:8878766568>86545554('
@Stanford_s2n_6_T7_No_Sap1_6_8_10_23_Linear_2800_251
CACGGAAAGCCTGTAAGATGAACTTCTTGTTGTCTCCATTCGCCAGCACCTTAGCCATGTCAATCTGACACTTAGTGGGCACCGGTAGGTTTAGCGCCTTCCATAAGACGAATAAGAAAACGCACCGAAGTCTCCTTTCAGTTGCGCCACTACGAGCGCATTACGATTGGATTGAGTAGACACATTGCCTCCTTACTTGATTTCCTACTTACGTTGCAGTTCATGAATAGTATCCTGTAACGCACGAATCCATACGTCACCCTTCTGGGTCACTGCGAGAATACGTTTAGCATCTCGGTCGTCAAGTTCGGCTCGACCATCAGGCTGGAATCCACACTGACCATCGGAGGTTCCGGTAGTTTTGACTCTGACGCGCAACCGCTTATTGTCGCTACGCAAATCAGAAATAATCCTATCAGTGCTCCCTTCCAGCGCGGCAAGGTCTTCTTGATACTTAGCAGATACCGCATCGATTGCTCTTTGA
+
56310..**()*,-)))DJGJJEJJGFJ=@?=4''&*<>@<:9;;DA5545,(*126@JF8888DJJJJHJJJJJJJJJJIIJJJJHFDDGJJJFJJJJJJJJJJHJJJ;95++(''))*+()%%&$%)*0,**+2;;7@BEIJIJJJ>?>@;0//29:HJHJJIJJD?BCIHIJJHECHFGJHJJJGJJJHHJEJJJDCDBEEEGJGIJFEDGJHJHEGJHJJJHJJJJJJJJJJJJJJJJHGI<<<<B?.-)&&&*0224A/)+ABA@=****DA?=<;;500077467;>9987;<>>=::899???@>@+**.9,,+,++*9++++63345AAEEEJGHJ-+++=DBHFJGIJJJJJJJJJGJJJJJJJJJHJJJJJJGIBAADDIGJJIJ>?56DCJJJJJJJJFIJIJJJJIJJJDGEGHJF=;9GJ;;>;JJHHFICJDDGJEFHHFEDACDDGJHGFJJGJIIJGHJJFH;;;2&$
@Stanford_s2n_6_T7_No_Sap1_6_8_10_23_Linear_2800_252
ACGAGAGTAACTTCGGTGACGGTATGTTCGGTAAGGTATTCAGTCCTATCCTTCTTAAACACCACAACTGTGCGATGGAAGAGATTCGTGCCCGTGGTATGAAAGAGATGCGTATTTGCGATACCCTTGAGCCAGTCATGCAGACTCACCGCCTTGTAATTCGTGATGAGGTCATTAGGCCGACTACCAGTCCGCTCGTGACGTAGACGGTAAGCATGACGTTAAGTACTCGTTGTTCTACCAGATGACCCGTATCACTCGTGAGAAAGGCGCTCTGGCTCATGATGACCAGACTGGATGCCCTTGCGTTTGATTGAGTATCTCCGTGAGTCCATGCAGTTGGATTCCGTTAAGGTCGAGGGTGAAGTACTTGCTGACTTCCTTGAGGAACACATGATGCGTCCTACGGTTGCTGCTACGCATATCATTGAGATGTCTGTGGGAGGAGTTGATGTGTACTCTGAGGACGATGAGGGTTACGGTACGTCTTTCATTGAGTGGTGATTTATGCATTAGGACTGCATAGGGATGCACTATAGACCACGGATGGTCAGTTCTTTAAGTTACTGAAAAGACACGATAAATTAATACGACTCACTATAGGGAGAGGAGGGACGAAAGGTTACTATATAGATACTGAATGAATACTTATAGAGTGCATAAAGTATGCATAATGGTGTACCTAGAGTGACCTCTAAGAATGGTGATTATATTGTATTAGTATCACCTTAACTTAAGGACCAACATAAAGGGAGGAGACTCATGTTCCGCTTATTGTTGAACCTACTGCGGCATAGAGTCACCTACCGATTTCTTGTGGTACTTTGTGCTGCCCTTGGGTACGCATCTCTTACTGGAGACCTCAGTTCACTGGAGTCTGTCGTTTGCTCTATACTCACTTGTAGCGATTAGGGTCTTCCTGACCGACTGATGGCTCACCGAGGGATTCAGCGGTATGATTGCATCACACCACTTCATCCCTATAGAGTCAAGTCCTAAGGTATACCCATAAAGAGCCTCTAATGGTCTATCCTAAGGTCTATACCTAAAGATAGGCCATCCTATCAGTGTCACCTAAAGAGGGTCTTAGAGAGGGCCTATGGAGTTCCTATAGGGTCCTTTAAAATATACCATAAAAATCTGAGTGACTATCTCACAGTGTACGGACCTAAAGTTCCCCCATAGGGGGTACCTAAAGCCCAGCCAATCACCTAAAGTCAACCTTCGGTTGACCTTGAGGGTTCCCTAAGGGTTGGGGATGACCCTTGGGTTTGTCTTTGGGTGTTACCTTGAGTGTCTC
+
+*++)'&&&12:@@AABJHFDGIGIJJJJJJHFJFJJDJF>??A=<=>FGDEJJDCACJIJFJJHHGJGJJJJFEEGJFJIFG<<;7551229:EAEIIF:84/,2122//./2++++=CFFDGDGFGBCFGJJJFGJJGEJ;:6667DJIFIJJJFGEECBABAFJIJHHHIIEC,11,.(('')34/45?A>EGHIGJJIIFHEGIAAAEFIJJJJJJJGJDA9:@><<99=>=?>>>>J=JJFHJIEJGFHEJIHIHJIDJHIHFFJHJJJJHJJIJJFJJEE31,(%%$$&&%();;;<BA>>333)&((067667;32...1@BCDJJGJHJJEJGEHEDJGHAJHCEJGEGEDEJJHIDHJJJFCDDBEDFEFHG:99&&&'35;=FFEDDGHJHIGJHJGFI@AB@GJFJJIEJEFFEJGGJFHJEGIIJJJFICC=EHDGJIGGHJJJJHJJJJJHEJJJ:88:=;;@:EAAGDJJFHCHGJEDBFGGFHIGJJJJGHJJFJJJHGFJGGJJJDFG?>>?IHHJJHJDA'''56>FCBEJEDJF12333458532010132333533331**)*01211100.)**,44430/../56563112234.)))-232343331140102123223312202101,34546533322223223344010131220112662100012245443332223545432140121100110000347786643333332243333000256678:<864422442233///031110211112223231---.-+++-011275/.-'))*1112035311123643445789871---'(('--/.-/.322248630102555322245554310113.---1445430.,,-.10111///..++,-1233212567765-+++.41/..034331,,,-43/.//4/,,,,..0///03/0//313364443111570.--/1////3212120021.-+,/670/./11112343321212211000121120111/./0321121....14432222223343111265422211132222211155233340/..01000241...044467:92---..---/22338854334422224210025565433/-,())*/222232114988/,''(+73.++-.()0/..33256762223865433233344464//./224337347531113970013522126753223568865643443333964446543236912111/(&%
@Stanford_s2n_6_T7_No_Sap1_6_8_10_23_Linear_2800_253
CTCGCGTTATCTACCTGGTACGCGACGAAATCGCTTCTCTCTATACGAACTGAGGATAACCGTGGGTACACAACCATTATCTGGCCTGCTCTGTTGCCCAAGGACACATTGAAGAGACCTCTCTCTTCACGCAGCGTCTTGCTCCTATGCTACGCGCTGAGTACGATGAGAACCCTGAGGCACTTGCTGGGACTCCAACAGACCCAGTGCGCTTTGACCGTGATGACCTGCGCGAGCGTGAGTTGGAATACGGTAAGGCTGGCTTTACGCTACAGTTCATGCTTAACCCTAACCTTAGTGATGCCGAGAAGTACCCGCTGAGGCTTCGTGACGCTATCGTAGCGGCCTTAGACTTAGAAGGCCCCAATGCATTACCAGTGGCTTCCGAACCGTCAGAACATCATTGAGGACCTTCCTAACGTTGGCCTTAAGGGTGATGACCTGCATACGTACCACGATTGTTCCAACAACTCAGGTCAGTACCAACAGAAGATTCTGGTCATTGACCCTAGTGGTCGCGGTAAGGACGAAACAGGTTACGCTGTGCTGTACACACTGAACGGTTACATCTACCTTATGGAAGCTGGAGGTTTCCGTGATGGCTACTCCGATAAGACCCTTGAGTTACTCGCTAAGAAGGCAAAGCAATGGGAGTCCAGACGGTTGTCTACGAGAGTAACTTCAGTAGTATGTAGGTAAGGTATTCAGTCCTATCCTTCTTAAACACCACAACTGTGCGATGGAAGAGATTCGTGCCCGTGGTATGAAAGAGATGCGTATTTGCGATACCCTTGAGCCAGTCATGCAGACTCACCGCCTTGTAATTCGTGATGAGGTCATTAGGGCCGACTACCAGTCCGCTCGTGACGTAGACGGTAAGCATGACGTTAAGTACTCGTTGTTCTACCAGATGACCCGTATCACTCGTGAGAAAGGCGCTCGCTCATGATGACCGATTGGATGCCCTTGCGTTAGGCATTGAGTATCTCCGTGAGTCCATGCAGTTGGATTCCGTTAAGGTCGAGGGTGAAGTACTTGCTGACTTCCTTGAGGAACACATGATGCGTCCTACGGTTGCTGCTACGCATATCATTGAGATGTCTGTGGGAGGAGTTGATGTGTACTCTGAGGACGATGAGGGTTACGGTACGTCTTTCATTGAGTGGTGATTTATGCGTTGCGGACTGCATAGGGATGCACTATAGACCACGGATGGTCAGTTCTTTAAGTTACTGAAAAGACACGATAAATTAATACGACTCACTATAGGGAGAGGAGGGACGAAAGGTTACTATATAGATACTGAATGAATACTTATAGAGTGCATAAAGTATGCATAATGGTGTACCTAGAGTGACCTCTAAGAATGGTGATTATATTGTATTAGTATCACCTTAACTTAAGGACCAACATAAAGGGAGGAGACTCATGTTCCGCTTATTGTTGAACCTACTGCGGCATAGAGTCACCTACCGATTTCTTGTGGTACTTTGTGCTGCCCTTGGGTACGCATCTCTTACTGGAGACCTCAGTTCACTGGAGTCTGTCGTTTGCTCTATACTCACTTGTAGCGATTAGGGTCTTCCTGACCGACTGATGGCTCACCGAGGGATTCAGCGGTATGATTGCATCACACCACTTCATCCCTATGAGTCAAGTCCTAAGGTATACCCATAAAGAGCCTCTAATGGTCTATCCTAAGGTCTATACCTAAAGATAGGCCATCCTATCAGTGTCACCTAAAGAGGGTCTTAGAGAGGGCCTATGGAGTTCCTATAGGGTCCTTTAAATATACCATAAAAATCTGAGTGACTATCTCACAGTGTACGGACCTGAACTTTCCCCCATAGGGGGTACCTAAAGCCCAGCCAATCACCTAAAGTCAACCTTCGGTTGACCTTGAGGGTTCCCTAAGGGTTGGGGATGACCCCTGGGTTTGTCTTTGGGTGTTACCTTGGAGTGA
+
999=<==<....)%%'))))'##$)-799>@84****5JJ/2--))))++/228;30+++-18BJJJHIGJJHI9888FFICDFGFJJEJBG7+*(,,261.,--((''+().-*(&(.0(('(''&%%%%$&'*+0*))'(*(),//0,+((,.1?EBCDEDGCCBDJGJJJFJJGECDFDFDDHFJ;;;FIJEHEIJFEJJJIFFJJJJHJJJIIJJJJJDJIGFJJFJJGIJHEFJH@@A@AFIJJIJGEDFEHFIJJHGJIJDB?@@?@??BBA@@ECIIEJJJJHJJHJJG>>>?IJCH>85435>@DBJC?JJIJIJGJJJEJEFDGJFJJJJHFDICIFIJJFBA@=2&&(,.DHFGJGJFJGJHIEJJGEE=>==F@A399=A88856693.---20-..FGJJJJEJJEIGGFHHIGGJJFIDJJJJJJJHDGGGD<=EFGEIGEJJIJJJHJJEIBJG;;;;JJDGDFEHJEDJEGEHFJJHJFJJJHHIJIIHJGIJJJIJJEJGIBEDEGJIFGJJCBBIJJGJJJJJHJHJFJJJGJFJFJJJIJHJH@@?AHHIJHGJJJEJCBCGJGGJC;44IFDGFFE@DEEJJJJGIGJGGIGJIJEEEGJFJIEIGFDDIEDAB>0,1@D@B3335G3333C@ID?>?888:788:>=989=>>>A=HEECHC93211./5778))))FGGJHJEHHHJJIHJGJJJIJJFJDFEGJJFJHGIJJJJJJDCFGFIHFGIJJJFDECGEIFHGJGJJIGFJGJJJJIHJJJDFEJJGFFGHJJGDBCCJIHJJGJJJJHEGDBBEJB>>>@JHGJHFGIJJGGJHJJJJ??>==>@DGFA@@AEABACAA@<HF777EGGGJEFGFEJHIJJGJJEGGFGEFEGEIIGJGJEJJJGJHJJGJGJJJHJHGEJFJFJJJHDIFDDEFJGC?;3*,23;;??EGGJGJDEDDIGJJIJJBHD<=IJJJFHJGIGHFDA?978;<3HFFFGGFJJJJHJEJJJFJGJGBB?<=?DJHGEFEJJGJJH;:;7A@CIFIJJJJJJJFHIJJJJJJIHFJJJFFDCDEJJDFFEJJJIJJIFDEDFEJ>GEEAA@AGFJHJEJHJJJHHFHEJJIJJJJJGEDEFJGJIIH;;:000=@HIFJIHJIGDCCDHDB7AG44447DFA?>==<=77*((&&%&'(,*(())*/2:D?<<;@AEA:;;;=GDEFDEJJHFJHFFJFFG?@@@CJGEJGEIHHJGFA??@HGJJFE01/,,,.55520//02681:3034343.+++155322333005/0011225433111022233110///01310012/001341101212111126643222243444310232344444322512333122210/011447444444323223565400/04445122134243331223///031110210111233242.--.000022234)(((/-,,.343333531001396765666678:7440/.-...2235332355542300007543345553211223,)((02-((''&&'()/122200/.-,,-12354434689854.,+,.41000355442///067111153++**--2100//-...142132122221470/''(111242121322211//00561//0221133664333221011111111211110-.+)%&/0//...0211/0100..../00003243468:670/./123JJ74545400//33122351-,-.2345486/,,-*+().-///0664343633224210023654334..-+,,02.)('%,,..37895/...2850//1111242246556563223654433222355594..-.12442-*+34/*000976445521/..220,++,271''42123010156543311//012+*&&'&&
@Stanford_s2n_6_T7_No_Sap1_6_8_10_23_Linear_2800_254
ACTGATTTCACACTAGGAGAGTGGTCAGGATTGGCTGGGCCTACATCAAAGCTGATTACCGAGTCACGCTGTCCGGGTCTTGGCTTTAACTCAGATAGGAATGGCAGCAGGTCAATGATGTTCTTAATAAAGATGGAGTTAGCGTCTGCACGCTCCTTAGAGGCTGATACGATAAGTATCTTCAACTGAGGGTCTCTCAGTAAGGACCACACAACGAACGCACATGTGATGAACGACTTACCGATACCACGGAAAGCCTGTAAGATGAACTTCTTGTTGTCTCCATTCGCCAGCACCTTAGCCATGTCAATCTGACACTTAGTGGGCACCGGTAGGTTTAGCGCCTTCCATAAGACGGAATAGGAACGCCACGAAGTCTCCTTTCAGTTGCGCCACTACGAGCGCATTACGATTGGATTCAGTAGACACATTGCCTCCTTACTTGATTTCCTACTTACGTTGCAGTTCACGAATAGTATCCTGTAACGCACGAATCCATGCGTCACCCTTCTGGGTCACTGCGAGAATACGTTTAGCATCTCGGTCGTCAAGTTCGGCTCGACCATCAGGCTCGAATCCACACTGACCATAGGAGGTTCCGGTAGTTTTGACTCTGACGCGCAACCGCTTATTGTCGCTACGCAAATCAGAAATAATCCTATCAGTGCTTCCTTCCAGCGCGGCAAGGTCTTCTTTAGCAGATACCGCATCGATTGCTCTTTGAGCA
+
4=DDJHJCAJGFDDCJHHJJJJCCC0//0889@DEFCCEJFGHJJJ>===?DFDBCHCBB1//0A??99:9?223CCEGBACF:98=/))*-/78=@@DJJJJJJJHHJFIJI:99<CCGGEADECJJJJJEEG9AIDJJGHFEIHJJJJJJFJJHJGFHJJJGJHJGJJIJFIJJJCBCBFB=>>>ICEEGJCAEJ-))((()-,,-5;AJ=:??AAAJJHJJHHJHJJHJJHJJJFJJJJJJJHEEJJ..3GJJIGCCD,,=>D=@?JFGJJJFEHJJ@@JGIHHFHDHJJFJJHDC3AJFJJJFH<<<<JJJHJJGE2223CHHEFD@@?=>>?GJJJJJJJJIHJ;C22111)(%&,1112CB//..:=>?@FIFHJJJJ=:99DJFHGJHJFJJDFFEEDDCJJJ5))0++*--*()*)'&'(.25C@BGE@;66'-./5=DCGJIHGJFJC=::<.DBCA@DFJA@EDJGJIGJIHJJFGEFHEG==<<>BDD?=7889JHDJ:00@BJJIJHJIJGFJJDGJJHEJEDIEEDIJJIIJJJIJJJJJJJJJFJGHJDFIIJJGJGJJJJJJHGJJJHJIJJJJI1111<>51'+((-0000GJECCIGGEIJDEFHHJJJJHGJFBA@?<=AAIJDH==>CD<<;;C?>===<<5431010163/0/3/2+33=<J@IIJDHJGHD68-,))*4489744/222722135(('(9-,+*('
@Stanford_s2n_6_T7_No_Sap1_6_8_10_23_Linear_2800_255
GGTAAAAAAAACTGACCATCCGTGGTCTATAGTGCATCCCTCTGCAGTCCTAATGCATAAATCACCACTCAATGAAAGACGTACCGTAACCCTCATCGTCCTCAGAGTACACATCAACTCCTCCCACAGACATCTCAATGATATGCGTAGCAGCAACCGTAGGACGCATCATGTGTTCCTCAAGGAAGATCAGCAAGTACTTCACCCTCGACCTTAACGGAATCCAACTGCATGGACTCACGGAGATACTCAATGCCTAACGCAAGGGCATCCAATCGGTCATCATGAGCCAGAGCGCCTTTCTCACGAGTGATACGGGTCATCTGGTAGAACAACGAGTACTTAACGTCATGCTTACCGTCTACGTCACGAGCGGACTGGTAGTCGGCCCTAATGACCTCATCACGAATTACAAGGCGGTGAGTCTGCATGACTGGCTCAAGGGTATCGCAAATACGCATCTCTTTCATACCACGGGCACGAATCTCTTCCATCGCACAGTTGTGGTGTTTAAGAAGGATAGGACTGAATACCTTACCGAACATACCGTCACCGAAGTTACTCTCGTAGACAACCGTCTGGACTCCCCATTGCTTTGCCTTCTTAGCGAGTAACTCAAGGGTCTTATCGGAGTAGCCATCACGGAAACCTCCAGCTTCCATAAGGTAGATGTAACCGTTCAGTGTGTACAGCACAGCGTAACCTGTTTCGTCCTTACCGCGACCACTAGGGTCAATGACCAGAATCTTCTGTTGGTACTGACCTGAGTTGTTGGAACAATCGTGGTACGTATGCGATTTCATCACCCTTAAGGCCAACGTTAGGAAGGTCCTCAATGATGTTCTGACGGTTCGGAAGCCACTGGTAATGCATTGGGGCCTCCTCTAAGTCTAAGGCCGCTACGATAGCGTCACGAAGCCTCAGCGGGTACTTCTCGGCATCACTAAGGTTAGGGTTAAGCATGAACTGTAGCGTAAAGCCAGCCTTACCGTATTCCAACTCACGCTCGCGCAGGTCATCACGGTCAAAGCGCACTGGGTCTGTTGGAGTCCCAGCAAGTGCCTCAGGGTTCTCATCGTACTCAGCGCGTAACATGGAGCAAGACGCTGTGAGTAATAGAGGTTCTCTTCACGTGTCCTTGGGTACAGAGCAGGCCAGATAATGGTTGTGTACCCACGGTTATCCTCAAGTTCCTTATAGAGAGTCATCTCTGCTCTCTGAGGTGTACCAAGGTAGATAACGCGAGAGGAAGGCAGCGGTTTAAGTAACGCAGCGAACTCCTGAACCAGAGTCCATAGCTTCTCACGGGCACCCATAGTTGCGCTGTTTAGACGGAATCTCAACGTCATCCGCAATGATAATGTCAGCACCGCC
+
-/00/0010-*),+,0=AGGE>JDJIJJJG200164545(3&%&%$$$$'(()68?BBDDC@FGJJFGFGGJJCBGBFJFDCAADEGJFEJDIBDEJ7555H:766=>==<??BJEEGFJIGJJC?HCGFFGJJJIJJGFJGHGFJJHGJJJJFIGEGHG;;;GJIHGHEAAADJJJJGGHJIJJFDD1,,,45??JGJJICACFEB@DJFGJJJ@JJIJJHJJHJJJFJHJJJJFFJJGHEIJJIJIFJJJJJJIJJGJIIDDJJJIHFJFIJJJGJJJGGJGJJCABGFIJHGEFFDEJHJJJIJA@?AGHEJEFJGJJJFJJHJJJHJJJHIJJHJJJHFJDHJJHJJJJGJGEJJFJJCBA@ACGJEHFHFHJIHJGJHIGBHIEJGHJFGDDDAAA@FJEJGFFJGHGHGJJJGJFJHJHJJJJJJGJJFIGGJJGJJGJJJGJJDIIJHJFJJHJFJHJFFEFGEJJ@A:;A>JJBBID?@JBHEFJFDDBFHED@@A@JDCCCCCABBJJHJIJGEJFJJJJJJIJGJEAA4//;=EEDCE<JJJJJJJGJIJJJJJEJECECJDFIJJEFCJJJIIJJJIGEGHJJHFJJHJJHJJJHGJFFJJJJHF?>>?JJJJJJJHGFIEGFIHFHJJGGIHBDC=<;;550=>=A>?.JFJJHJJJGIGJGHJGFJGIJJGJJJJJGJJJJJJJJJJJGJJJJJGGCFFJFJHDJJJJGJIJIIFHGGJJJDGD>??@DDJJHHHJJJJGJDEFGJFJJJIIJHHJIJFFGDFJD::::>>67734466566==ADHEEE;9:;:E923?EFIEFJGIGFJFJJJIHJJJJGJJJJJJJIJJJHJJGE=.336=IDE==><@C5555989;...JJDBABEA?8233=FDEFHJIEGEJHD@?;:::FHJJGFHJJIFICJFIFIJHJHJJJHJJJGJIJGJJJHJJEBCEGIGJIJJGGEEJJJJFIGHIJJGHGJEDD=ACFCEHCEDGHJHIJJJJGJJJI===GIJEJJJGIFDHHFJGJJIJBABDIJJJJJGJJIJJHFDFJF==B<<?BB:889A9:JHIICBAAIJJFJ???>JHFJFFCCGDA>?AFHJEGFIFFIJJ>7778EIC??@BHD743J*&&&&++;..70,-.>>=JC@==<=<:10/,..@ABFGHIJJJHDIJJE665859*((),59FJGIJFBH6668J?=7.-,-**+((')(*.5:;>CHDDDECBCGJJIIDCEEJGHEGHEA@AABIJFHJAB;;;;FDB@8888C=@@?A?@C=>?6FEGEEJHIHIHJHGJFJDJEFJGGJEFHEJA@BAJHHEC>9*'%'')/0))((111=?ADA?@=>0BDDJBAA887344133,,,()&
@Stanford_s2n_6_T7_No_Sap1_6_8_10_23_Linear_2800_256
GAATGGTTTTGTACCCACGGTTATCCTCAAGTTCCTTATCAAGAGTAAGTCTGTCTGAGGTGTACCAAGGTAGATAACGCGAGAGGAAGGCAGCGGTTTAAGTAACGCAGCGAACTCCTGAACCAGAGTCCATAGCTTCTCACGGGCACCCATAGTTGCGCTGTTAGACGGAATCTCAACGTCATCCGCAATGATAATGTCAGCACGGCTACCAGTTAACTGACCAGTGATACCTACTGATTTCACACTAGGAGAGTGGTCAGGATTGGCTGGGCCTACATCAAAGCTGATTACCGAGTCACGCTGTCCGGGTCTTGGCTTTAACTCAGACAGAAATGGCACCAGGTCAATGATGTTCTTAATAAAGATGGAGTTAGCGTCTGCACGCTCCTTAGAGGCTGATACGATAAGTATCTTCAACTGAGGGTCTCTCCATAAGGACCACACAACGAACGCACATGTGATGAACGACTTACCGATACCACGGAAAGCCTGTAAGATGAACTTCTTGTTGTCTCCATTCGCCAGCACCTTAGCCATGTCAATCTGACACTTAGTGGGCACCGGTAGGTTTAGCGCCTTCCATAAGACGAATAGGAACGCCACGAAGTCTCCTTTCAGTTGCGCCACTACGAGCGCATTACGATTGGATTGAGTAGACACATTGCCTCCTTACTTGATTTCCTACTTACGTTGCAGTTCACGAATAGTATCCTGTAACGCACGAATCCCATTCGTCACCCTTCTGGGTCACTGCGAGAATACGTTTAGCATCTCGGTCGTCAAGTTCGGCTCGACCATCAGGCTCGAATCCACACTGACCATCGGAGGTTCCGGTAGTTTTGACTCTGACGCGCAACCGCTTATCTCAGGGCTACGCAAATCAGAGATGATTGCTCTCGTGCTCCCTTCCAGCGCGGCAAGGTCTTCTTGATACTTAGCAGATACCGCATCGATTGCTCTTTGAGC
+
%%%%*01001//--./-(((3:779;DC=>DEJJJGJ;>''&&'34'%$'&(.-./:>EHJJJJIJJJJJJJHJJJJJDH87486BD@F<;788:=HJJJHCCJJIJJGIIJJHFJJJI<JJJJJJJJJGGFEHCCB=<>56DGJJJJGFJJE1111JJJJJJJJ>=>FHDJJJDED?@AAEJFJJJJJIJJJJHHGGJD===<@B??AJJIJJIJJJJJJJJJFGEEJJJHFGFIJJJIJJJJHGHE>0/0<FJFEBCCEJJA>?>>ACJEIIJJJ????ECCEIIJJJJGHEF;9::F?>8788@11///@EDEEDJJJJJJFH/)(((%%$$((%&'''&%$%01111FJJHJJFJJEIJJJJJJJABFGJHGJGJJIHJFIJHJHEGF=767<=6BAAA@FDDEEDABDBBB844::;88999?<<?JJJHJFDGFGJJIEJJJHG@B?ACFDJJJJIJHGJJJG>>??ICFG:IJEECCIHHHJJJJJJJJJFJJJJFJJJJHJJJJJJJJIJJEJJECBB===22123.15ADDHJJJJJJJJJJIJJJ6666IHHJGJJJJIIJJIJIJJHHJJGJJJJJJHIJD===4333BC9999=**475-.24>?C9ACEJGGJFHIJJIJFCC96:>>>;=>>==<=AGI655599::=J>BFGHIDFF;>79=B@HEFJJJGJJJJHJJJJHJJJJJJJJFEDAEJHFEDJEHIJJFEDBA++(((*++:/,--=;<<<J@4447@?G222291+**,.)(((,6188<<====@?A?>@CDBFE,+++=GBEEDIGA2+++BE@@@@IJ77:7ICFGJJHJFFHEJJJJJEEC@?=>CH;;<JIGIJJGIJJGJFD4322((&''''''')('''')-,/.-,)))(&')&&&&(''((=;;@CCJ>@GHJIGJDGJJFGIFJJ@A;555'''0$&&&((.(*0098:BBDFE@::334/*)(%
@Stanford_s2n_6_T7_No_Sap1_6_8_10_23_Linear_2800_257
ACGGGCACGATCTCCCATCGCACAGTTGTGGTGTTTAAGAAGGATAGGACTGAATACCTTACCGAACATACCGTCACCGAAGTTACTCTCGTAGACAACCGTCTGGACTCCCCATTGCTTTGCCTTCTTAGCGAGTAACTCAAGGGTCTTATCGGAGTAGCCATCACGGAAACCTCCAGCTTCCATAAGGTAGATGTAACCGTTCAGTGTGTACAGCACAGCGTAACCTGTTTCGTCCTTACCGCGACCACTAGGGTCAATGACCAGAATCTTCTGTTGGTACTGACCTGAGTTGTTGGAACAATCGTGGTACGTATGCAGGTCATCACCCTTAAGGCCAACGTTAGGAAGGTCCTCAATGATGTTCTGACGGTTCGGAAGCCACTGGTAATGCATTGGGGCCTTCTCTAAGTCTAAGGCCGCTACGATAGCGTCACGAAGCCTCAGCGGGTACTTCTCGGCATCACTAACGTTAGGGTTAAGCATGAACTGTAGCGTAAAGCCAGCCTTACCGTATTCCAACTCACGCTCGCGCAGGTAGTCACGGTCAAAGCGCACTGGGTCTGTTGGAGTCCCAGCAAGTGCCTCAGGGTTCTCATCGTACTCAGCGCGTAACATAGGAGCAAGACGCTGTGAGTAATAGAGGTTCTCTTCACGTGTCCTTGGGTACAGAGCAGGCCAGATAATGGTTGTGTACCCACGGTTATCCTCAAGTTCCTTATAGAGAGTCATCTCTGTCTGAGGTGTACCAAGGTAGATAACGCGAGAGGAAGGCAGCGGTTTAAGTAACGCAGCGAACTCCTGAACCAGAGTCCATAGCTTCTCACGGGCACCCATAGTTGCGCTGTTAGACGGAATCTCAACGTCATCCGCAATGATAATGTCAGCACGGCTACCAGTTAACTGACCAGTGATACCTACTGATTTCACACTGGAGAGTGGTCAGGATTGGCTGGGCCTACATCAAAGCTGATTACCGAGTCACGCTGTCCGGGTCTTGGCTTTAACTCAGATAGGAATGGCAGCAGGTCAATGATGTTCTTTAATAAAGATGGAGTTAGCGTCTGCACGCTCCTTAGAGGCTGATACGATAAGTATCTTCAACTGAGGGTATTTCCATAAGGACCACACAACGAACGCACATGTGATGAACGACTTACCGATATCACGGAAAGCCTGTAAGATGAACTTCTTGTTGTCTCCATTCGCCAGCACCTTAGCCATGTCAATCTGACACTTAGTGGGCACCGGTAGGTTTAGCGCCTTCCATAAGACGAATAGGAACGCCACGAAGTCTCCTTTCAGTTGCGCCACTACGAGCGCATTACGATTGGATTGAGTAGACACATTGCCTCCTTACTTGATTTCCTACTTACGTTGCAGTTCACGAATAGTATCCTGTCACACACAAATCCATGCGTCACCCTTCTGGGTCACTGCGAGAATACGTTTAGCATCTCGGTCGTCAAGTTCAGGGCTCGACCATCAGGCTCGAATCCACATTGACCATCGGAGGTTCCGGTAGTTTTGACTCTGACGCGCAACCGCTTATTGTCGCTACGCAAATCAGAAATAATCCTATCAGTGCTCCCTTCCAGCGCGGCAAGGTCTTCTTGATACTTCAGCAGATCCGCATCGATTGCTCTTTGAGC
+
779>>>..,,'&)'(+*8CDFJIJJJJJIAA@=BBA=68::559810122=99:EGJAA;4AJFJJJJEJIHJG:::99?FGJJECDDEB@A=??B???BEDFJJJJCAABJHDJJJJHGJJGIJJHJJGJJJJJJJHJJJJJJJJJJJIJJJHJHIHJJJJJJJFEEGJHJJJHIHGIIGJJJJJIJJJJJJJJIJJIJJEIG<988<HJIBDCDEEG>?>@JDDGFJJGJJFJGIIEIBJJJJJJIJJJJJEJJHFIJJJJBI<JJJJJJJJGJJJHJFJJJJIJJJJJJJHGHJECCCI9892//.11-,+-((((229;JIJJJJEGJI=<?@BJJIJGJHDIHJJJJGJJJJJJJJJJJJJJJJJIIJGIC=>>CFJEJJJ?@DCBADJJE:777JHGGGIJJ9556?CEDDGEJJJJHFH6666*,99111-.--779=<;>=?@ADCDDBFCAEFGDA998+)&&&'+*++--,-449:@@CBFFG?@FIDJBCEFJJEFEDGCJJEJIFJJEJJFIJEEDGHGDGHJBBEH'''''@0001338;;::>>CAJJJEHJJFGEDCEADCDFJIIJJJJJJJA@@>CA2988DIFGGFFJHHGFJFCGDJFFDABCJJFJFHJGJHIJJJJIFED4001177230..-*,,,9989@:668<DD8656<))))24))449>ABBD@?E9760)()*2558777?9899BEFJGA=?<<=CJGIGFJIJJJGA?>==??<?JEFEJFEGFIGIJDDFAAAB?@><ACDJH<<<899;@=878??CB@@CDABCBJGEHJHGJFIGDEJGJGEDHJIHIHJGJAAAAHJEGGH<;<<GJEEJJFG++,9@@DEFJJIHJEBBACJJFDFDEIIJEJEIJJEFJFJHDDEFJJJJJEGEHJGJJJ?;9:;JJGDGDGJJJFGJIGJFJA=&&&,957::;9:::<<<8987<>@IJB@??AC@>>>GJJJJJIGG@?@ACA@@AB>=<;8::IEDGIHIIDECCFJHIFFFDFDEJFGJJJJJJHJJGB@@B?<=+)((./)0;EJAEJJJJGJJJJJIHIJJJGHI?@A@D@D:GFGHFH<<<<FCDJGJJJJJJJJ><<<=>=:976**))*+?DIJIJJJIFJJJJJFEE@ACGCEJJJHFJJDCECDDBCGJJHHJJJJJJJJJJJJJGJGJFCCJJIIJJJJJJJJIJJJIJJJJGJJFJJJGHJIIIH?;<JJJJJGJ4445JJJJI?>??DGEJHJJJHFGDJFFJJJHJJJJGJJJJJJJJIJJFEDD87776<=AACJ@@FID@?778:A<<<>JJJJJJHIJIJ8888GJGDHHH=53552//2-,-/))47<JBB@DDIJJIEICEIJBEJJJJGJIJJIIJJJHJJJFFFFDI:::;DEEACCCIE@((''(')*),-))))-.0266555CA4545;<>;;;;BBCJJJJGJJJIEAGG444410/)75511/.11,'&&&':<<A@A@IJ=<=>IGJIJHJIJJJFGHHJHDBCBABGIIECHAAA=>=?EJGGAJCEHHJDCBDCEJJJGJGJFGHJJGJFJHFJJFJJJEFDDDC.---7856====BECAAA@>77?AJGJGFJGGFHIIJJJJJDDJIGA4((((**''&&)23481112:///0:5(&&$
@Stanford_s2n_6_T7_No_Sap1_6_8_10_23_Linear_2800_258
TAGACTCACTGGAGTCTGTCGTTTGCTCTATACTCACTTGTAGCGATTAGGGTCTTCCTGACCGACTGATGGCTCACCGAGGGATTCAGCGGTATGATTGCATCACACCACTTCATCCCTATAGAGTCAAGTCCTAAGGTATACCCATAAAGAGCCTCTAATGGTCTATCCTAAGGTCTATACCTAAAGATAGGCCATCCTATCAGTGTCACCTAAAGAGGGTCTTAGAGAGGGCCTATGGAGTTCCTATAGGGTCCTTTAAAATATACCATAAAAATCTGAGTGACTATCTCACAGTGTACGGACCTAAAGTTCCCCCATAGGGGGTACCTAAAGCCCAGCCAATCACCTAAAGTCAACCTTCGGTTGACCTTGAGGGTTCCCTAAGGGTTGGGGATGACCCCTGGGTTTGTCTTTGGGTGTTACCTTGAGTGTCT
+
%%%')**,3667642224962226:98653100034555532211001223665569;;8543.001642234887753224684443630/./113232352222444574444432651.../222224346665454210126900/1643355875444333333334533333332112544441000135444452/(''(.0.,,-25423347666568888J76667755668754469521239763279454;96622354334887688977667755568:;9877221---25776564567=<41/../1<<3/./1676977897789;66558855443322345<412134344591+++,..+/270037733348=851111433((56557554476643311-,-,*&'%$&%##
@Stanford_s2n_6_T7_No_Sap1_6_8_10_23_Linear_2800_259
GCTGGGCGTGCATCAAAGCTGATTACCGAGTCACGCTGTCCGGGTCTTGGCTTTAACTCAGATAGGAATGGCAGCAGGTCAATGATGTTCTTAATAAAGATGGAGTTAGCGTCTGCACGCTCCTTAGAGGCTGATACGATAAGTATCTTCAACTGAGGGTCTCTCCATAAGGACCACACAACGAACGCACATGTGATGAACGACTTACCGATACCACGGAAAGCCTGTAAGATGAACTTCTTGTTGTCTCCATTCGCCAGCACCTTAGCCATGTCAATCTGACACTTAGTGGGCACCGGTAGGTTTAGCGCCTTCCATAAGACGAATAGGAACGCCACGAAGTCTCCTTTCAGTTGCGCCACTACGAGCGCATTACGATTGGATTGAGTAGACACATTGCCTCCTTACTTGATTTCCTACTTACGTTGCAGTTCACGAATAGTATCCTGTAACGCACGAATCCATGCGTCACCCTTCTGGGTCACTGCGAGAATACGTTTAGCATCTCGGTCGTCAAGTTCGGCTCGACCATCAGGCTCGAATCCACACTGACCATCGGAGGTTCCGGTAGTTTTGACTCTGACGCGCAACCGCTTATTGTCGCTACGCAAATCAGAAATAATCCTATCAGTGCTCCCTTCCAGCGCGGCAAGGTCTTCTTGATACTTAGCAGATACCGCATCGATTGCTCTTTGAG
+
**+---,++''((;7888;;;<BGDJJJJIIHJJJJHEJB6,JDGJGIGFJIHJJG?BCCFDEJFJJJJJJJJFJJFFIJGJJHFIJGJJJJJJHJJ<JJJJEIJFJJHJIGJJJGHEEFG>43=2=HEEJHHGJHJJJJJJJJJJEEH@>==>FHFJJJJJJJJFDIJHIFHJJJJJJJIHJJJJIJHJJJJJJGHEIDHCECJJFFIEDJFJJDE;;CBJIABAIDIJJFJJJHJJJJJJGGGIFJFFJHGIIJHGJJJJFJJE@?BBJJJIJEFEHJJJJJJJH====AHJJJGJJJJGJEJJJJJJIJJJJJJHIHDGGA>?@EJCB>:+&%&<@@FJIDDIEJHH>@@?BACGIJHHGJJCGDEEHGEJJJJGJJDFGFJD;::9;;<3644F7666CGB@<;>AACFJJIJIGEJJJGJFJJJJJIJA==.(((+((),,,=BBCCDIEGFGDEDJJHJJJJHEHJJIIJCG><<AJ:999JGCDJGJJJGJJIJDHCEDC6-,))++&&&%&&&)-6=A@A@BJJCB@B@JJCJFJJJJIIIIJHJJJJ31119<9878=>51111DFDGJJJJJGJHJJJJJJFIGJJFJFBDBCDEGD=>9798?DIIJJJJJJIJJJJJJJJJJJJJIFHGA::GGJJEJIJGJJJJJJJJJJJJJHFA<70++,+.11<BEJHEEGGEGCA?3+%$
@Stanford_s2n_6_T7_No_Sap1_6_8_10_23_Linear_2800_260
CTCCGGGTTAATTCCTCGGAGCAAGACGCTGTGAGTAATAGAGGTTCTCTTCACGTGTCCCTGGGTACAGAGCAGGCCAGATAATGGTTGTGTACCCACGGTTATCCTCAAGTTCCTTATAGAGAGTCATCTCTGTCTGGTGTACCAAGGTAGATAACGCGAGAGGAAGGCAGCGGTTTAAGTAACGCAGCGAACTCCTGAACCAGAGTCCATAGCTTCTCACGGGCACCATAGTTGCGCTGTTAGACGGAATCTCAACGTCATCCGCAATGATAATGTCAGCACGGCTACCAGTTAACTGACCAGTGATACCTACTGATTTCACACTAGGAGAGTGGTCAGGATTGGCTGGGCCTACATCGAAGCTTGATTACCGAGTCACGCTGTCCGGGTCTTGGCTTTAACTCAGATAGGAATGGCAGCAGGTCAATGATGTTCTTAATAAAGATGGAGTTAGCGTCTGCACGCTCCTTAGAGGCTGATACGATAAGTATCTTCAACTGAGGGTCTCTCCATAAGGACCACACAACGAACGCACATGTGATGAACGACTTACCGATACCACGGAAAGCCTGTAAGATGAACTTCTTGTTGTCTCCATTCGCCAGCACCTTAGCCATGTCAATCTGACACTTAGTGGGCACCGGTAGGTTTAGCGCCTTCCATAAGACGAATAGGAACGCCACGAAGTCTCCTTTCAGTTGCGCCACTACGAGCGCATTACGATTGGATTGAGTAGACACATTGCCTCCTTACTTGATTTCCTACTTACGTTGCAGTTCACGAATAGTATCCTGTAACGCACGAATCCATGCGTCACCCTTCTGGGTCACTGCGAGAATACGTTTAGCATCTCGGTCGTCAAGTTCGGCTCGACCATCGGCTCGAATCCACACTGACCATCGGAGGTTCCGGTAGTTTTGACTCTGACGCGCAACCGCTTATTGTCGCTACGCAAATCAGAAATAATCCTATCAGTGCTCCCTTCCAGCGCGGCAAGGTCTTCTTGATACTTAGCAGATGCCGCATCGATTGCTGCTTCAA
+
&)%%(''''''('&&&&''(33212422+,,,54457;;;::<JJJJJJFB;5546::11*2))8JJGJJJGH?AAAG@??JJJJJJJJJJHEBDEJEG@@DHHJJIJDABCJJJJJJGJJGJJJJJJJJJJJJIDA@733BC3333>>BHJHIGJJF@?=<,+.>DEIIJFFFEFDFG.---456////5-,../99BCDJJHHJJJEHGGH@@@@EEDBBHEE>9@40'06678EIIHIJJHA@@EA54446IDDHCJEHHJJHFECDEADE<<<>JGHGJFH?@ACGJJJJJJJJJGFHJJJJJJHGEEDFIJJJJFJGJFJJJJEFECBDBAEEHCDJIJJ@?>?EDEAFFEED762-,--/.-**5+(****+0//7:;=<?DB=@@GEEEEJHJJJJIFH=:JJIJJJJJDJJIJJJJJHJJIJGJJJJJJJGJHJJIJJJJJGJJJJJGJJJEGEJGIJJGJJFJHBJJGJJJIJJJJIJFHFJJFJJJJJJJJHGJHFIEGIJJJ;::FEIJJHJJJJJIHJJJGJJGFJJJJGJEJIJJGGJJJJHEIABCAJJGJIHJJJJJJJHJCCJIJJJJIJJJJJJJJIJJJJJJJHJEGDDJJJJJJJ?EHJFIJIJIJIIEJJHJJIIJJGGIJJGGGJGEJJJJJJJJFJJJHJJJHHJDBDC-+++3:@CJJGGJJJJJHJJHGJIJJJDCCBDGIIJJJJJIHJDJJHJIGJHHB@?>7>?BIHDDCBHGIJJJJJJFJJHHJJ@HJJJJJHJJJGJEIJJIHJJFJJJJJIJJ<8;:;;;;FJJJJJFJJDCEF@@@@ABCEGJJEJHEBCIGACCCFEJJHJDDECJIHJFIJJJJJHJGJJJIJIJIIHJE?<<J<:91:86569<A,***>::@?<=JIFGHIIHJFIJJJJJHJJIJJIJJIGJJJJJFJHJGJJGJJJFHJJJEJFFDDDGEJJHHJJDF>4335EBC@E>---+---23*)))6005760((3>IFI?>JJJJEFHGF8=:55DHHJ@,++,)&%%%&%&')1../34/.*%%((%%
@Stanford_s2n_6_T7_No_Sap1_6_8_10_23_Linear_2800_261
AGCGCGTAACATCGCGCTATGAGTAATAGAGGTTCTCTTCACGTGTCCTTGGGTACAGAGCAGGCCAGATAATGGTTGTGTACCCACGGTTATCCTCAAGTTCCTTATAGAGAGTCATCTCTGTCTGAGGTGTACCAAGGTAGATAACGCGAGAGGAAGGCAGCGGTTTAAGTAACGCAGCGAACTCCTGAACCAGAGTCCATAGCTTCTCACGGGCACCCATAGTTGCGCTGTTAGACGGAATCTCAACGTCATCCGCAATGATAATGTCCAGCACCGGCTACCAGTTAACTGACCAGTGATACCTACTGATTTCACACTAGGAGAGTGGTCAGGATTGGCTGGGCCTACATCAAAGCTGATTACCGAGTCACGCTGTCCGGGTCTTGGCTTTAACTCAGATAGGAATGGCAGCAGGTCAATGATGTTCTTAATAAAGATGGAGTTAGCGTCTGCACGCTCCTTAGAGGCTGATACGATAAGTATCTTCAACTGAGGGTCTCTCCATAAGGACCACACAACGAACGCACATGTGATGAACGACTTACCGATACCACGGAAAGCCTGTAAGATGAACTTCTTGTTGTCTCCATTCGCCAGCACCTTGGCCGTACAATATCACTTAGTGGGCACCGGTAGGTTTAGCGCCTTCCATAAGACGAATAGGAACGCCACGAAGTCTCCTTTCAGTTGCGCCACTACGAGCGCATTACGATTGGATTGAGTAGACACATTGCCTCCTTACTTGATTTCCTACTTACGTTGCAGTTCACGAATAGTATCCTGTAACGCACGAATCCATGCGTCACCCTTCTGGGTCACTGCGAGAATACGTTTAGCATCTCGGTCGTCAAGTTCGGCTCGACCATCAGGCTCGAATCCACACTGACCATCGGAGGTTCCGGTAGTTTTGACTCTGACGCGCAACCGCTTATTGTCGCTACGCAAATCAGAAATAATCCTATCAGTGCTCCCTTCCAGCGCGGCAAGGTCTTCTTGATACTTAAGGTCCATCATTCTTGT
+
,-,,,0-**(&%%##&&'&,(''((()*))+9@C>?>997:>88962.-/,04@9:7667:;@AFJJIIFJJIJJJJCBBEECBGAJGEJJJJJJGHJJJJJJJJJIJJJJJJJJEGJ<<<;?:0.(((AEJJFIC@?<=FHFJJFGGAB;;<?CIHJHIJJJIA@ABJA53455<9999D@@@AJJJJHJJJJJJEJGEFDJJHJJJJIJHJCBCJC?>7221256@ACGJHJD888AFJJJJHGHGJEJJJJJJIHHCEGGHJ>>85.-,)*322.+-@HJJJJJJJJIGJFHC>==>JJJGHHJJHJIJJJJJHHJJJFJJHJJJJHJJGIIJIJFCBC9432254433464457=;0+))*)3..//555445441/+=>BIJEAA@HIF:878+*++/+,01?CDJJJEFGJJI8000BJJ98869,)*)('$$%%$%=ADDCEHJJFJJHIGHJGBBAA>>BFHJGCCEGJCFFIHHJFJFJJJ???@DC@@BABABJGDDIIFEHGFJJJJJJJFFJGHGDDFGHJJJHHJEJJEHCDJ<JIFFJFJJBB<<EEFJJJJJJHGJIJ@???FJJIJIIIFB=>>BIJJGFCGDIEBC?95-//061)*)),&&%$%'()+.1@FJJGJHJJDDBDJJJEFEEDFA)(&&%%%(*.+/67778IGCBAAEJHJJJGJJIHFC@@ADIJFHFJJJJEJEJEJHH@@A@G><=<55561.+++***+124475567=@.>59@FAFHCIHGEFFFJGJIEEGHCBBBDJJGIHHIHEJGJEJG<;;;DEFJCA@@IJHFHIHJHJJJJJD32236=>:996866<;<<<>322;333345541112222<=<BA7777?EACAGJGE@@=:;FBGFDHHJIJHJJGHJJD@:::;@33232:9??<<AIFECFIFCA??>BJ989:::::54332333;BCDEGFFGECECFGJFJGJGHF?-,,,;>==@A<@9:3??>@0-FHJJIGHJJJHJJJGCFD@766772.+/7656343-'
@Stanford_s2n_6_T7_No_Sap1_6_8_10_23_Linear_2800_262
TCCCTGGCGCTACATCAAAGCTGATTACCGAGTCACGCTGTCCGGGTCTTGGCTTTAACTCAGATAGGAATGGCAGCATAATGATGTTCTAATAAAGATGGAGTTAGCGTCTGCACGCTCCTTAGAGGCTGATACGATAAGTATCTTCAACTGAGGGTCTCTCCATAAGGACCACACAACGAACGCACATGTGATGAACGACTTACCGATACCACGGAAAGCCTGTAAGATGAACTTCTTGTTGTCTCCATTCGCCAGCACCTTAGCCATGTCAATCTGACACTTAGTGGGCACCGGTAGGTTTAGCGCCTTCCATAAGACGAATAGGAACGCCACGAAGTCTCCTTTCAGTTGCGCCACTACGAGCGCATTACGATTGGATTGAGTAGACACATTGCCTCCTTACTTGATTTCCTACTTACGTTGCAGTTCACGAATAGTCCTGTAACGCACGAATCCATGCGTCACCCTTCTGGGTCACTGCGAGAATACGTTTAGCATCTCGGTCGTCAAGTTCGGCTGGACCATCAGCTGAATCCACACTGACCATCGGAGGTTCCGGGTCGTTTTGACTCTGACGCGCAACCGCTTATTGTCGCTACGCAAATCAGAAATAATCCTATCAGTGCTCCCTTCCAGCGCGGCAAGGTCTTCTTGATACTTAGCAGATACCGCATCGATTGCTCTTCAA
+
.(&%$%()'%%'())+**+-;;;=?@@@BBEEJJHJHIJJJJIGGGJJJJIJJJJIJJJJD888:876;@=4332*)$$$$&++,***(('(8@EHJJFGJHFIJFGGGJIIJJJIJJJD86</9@CCGJHHFJJJJJJIJJJJHIG4333:114@CB@A@JJ5--::HEJFHHCJJJEFJHGJFFFEJJJJHHJJFJF..-.GJHJGFCAA@AEDJGJJJIJJHJGHGGJHJJJJGJJJFHHGJDEIJJJJJJFJJJJJJJIJ;?AEJJJJJFJJGJJIGJJJF=====IJIJ<:=93333FJJGJJJJJJJJJGJHGJJA@@AJDDHJJDEJIJJIJJJJEJCAA;6EEJJHJJJJJJJJJFGIIJHJEFIJC=5558?==<<FE:8895575CCFJE??CC;::?<IJJIGJFIJIIFGJJJJJHJJJJIJH===0//*(*,,./79EEB?@@DJHJJGJGJJJHGJJJCBCBFDFFJDGHDFJFJJJJAB@9366AAAA@AIGGFD33234>/+**,*)))6+**))),*+++FGJFJJJJJJJJJ>>=><96657241(+**+-,-2:<=>ACEBBJC=>EGJDJDCHIHJJIJGJFJFFJEJGIEIJJJGJIIJGJG@;<<=IEBDHDC::3HJJJHFGJHFJJJJIJEJEDFF;:::AJJEJHGHIJIIJCJFADB@?:89'%$
@Stanford_s2n_6_T7_No_Sap1_6_8_10_23_Linear_2800_263
CCTATAAATCTCCTTAATGCATAAATCACCACTCAATGAAAGACGTACCGTAACCCTCATCGTCCTCAAGTACACATCAACTCCTCCCACAGACATCTCAATGATATGCGTAGCAGCAACCGTCAGGACGCATCATGTGTTCCTCAAGGAAGTCAGCAAGTACTTCACCCTCGACCTTAACGGAATCCAACTGCATGGACTCACGGAGATACTCAATGCCTAACGCAAGGGCATCCAATGGGTCATCATGAGCCAGAGCGCCTTTCTCACGAGTGATACGGGTCATCTGGTAGAACTAACAAGTACTTAACGTAGTGCTTACCGTCTACGTCACGAGCGGACTGGTAGTCGGCCCTAATGACCTCATCACGAATTACAAGGCGGTGAGTCTGCATGACTGGCTCAAGGGTATCAAGCAATACCGCATCTCTTTCATACCACGGGCACGAATCTCTTCCATCGCACAGTTGTCATATTCAAGGATAGGACTGAATACCTTACCGAACATACCGTCACCGAAGTTACTCTCGTAGACAACCGTCTGGACTCCCATTGCTTTCCTTGCTAGCGAGTAACTCAAGGGTCTTATCGGAGTAGCCATCACGGAAACCTCCAGCTTCCATAAGGTAGATGTAACCGTTCAGTGTGTACAGCACAGCGTAACCTGTTTGGCGTACCTACGCGACCACTAGGGTCAATGACCAGAATCTTCTGTTGGTACTGACCTGAGTTGTTGGAACAATCGTGGTACGTATGCAGGTCATCACCCTTAAGGCCAACGTTAGGAAGGTCCTCAATGATGTTCTGACGGTTCGGAAGCCACTGGTAATGCATTGGGGCCTTCTAAGTCTAAGGCCGCTACGATAGCGTCACGAAGCCTCAGCGGGTACTTCTCGGCATCACTAAGGTTAGGGTTAAGCATGAACTGTAGCGTAAAGCCAGCCTTACCGTATTCCAACTCACGCTCGCGCGGGTCATCACGGTCAAAGCGCACTGGGTCTGTTGGAGTCCCAGCAAGTGCCTCAGGGTTCTCATCGTACTCAGCGCGTAACATAGGAGCAAGACGCTGTGAGTAATAGAGGTTCTCTTCACGTGTCCTTGGGTACAGAGCAGGCCAGATAATGGTTGTGTACCCACGGTTCTGCCTAAGTTCCTTATAGAGAGTCATCTCTGTCTGAGGTGTACCAAGGTAGATAACGCGAGAGGAAGGCAGCGGTTTAAGTAACGCAGCGAACTCCTGAACCGAGTGCCCATAGCTTCTCACGGGCACCCATAGTTCGCTGTTAGACGGGATCTCAACGTCATCCGCAATGATAATGTCAGCACGGCTACCAGTTAACTGACCAGTGATACCTACTGATTTCACACTAGGAGAGTGGTCAGGATTGGCTGGGCCTACATCGAAGCTTGATTACCGAGTCACGCTGTCCGGGTCTTGGCTTTAACTCAGATAGGAATGGCAGCAGGTCAATGATGTTCTTAATAAAGATGGAGTTAGCGTCTGCACGCTCCTTGAGAGGCGGTTCCGATAAGTATCTTCAACTGAGGGTCTCTCCATAAGGACCACACAACGAACGCACATGTGATGAACGACTTACCGATACCACGGAAAGCCTGTAAGATGAACTTCTTGTTGTCTCCATTTCGCCAGCACCTTAGCCATGTCAATCTGACACTTAGTGGGCACCGGTAGGTTTAGCGCCTTCCATAAGACGAATAGGAACGCCACGAAGTCTCCTTTCAGTTGCGCCACTACGAGCGCATTACGATTGGATTGAGTAGACACATTGCCTCCTTACTTGATTTCCTACTTACGTTGCAGTTCACGAATAGTATCCTGTAACGCACGAATACCATGCGTCACCCTTCTGGGTCACTGCTGCGAGAATACGTTTAGCATCTCGGTCGTCAAGTTCGGCTCGACCATCAGGCTCGAATCCACACTGACCATCGGAGGTTCCGGTAGTTTTGACTCTGACGCGCAACCGCTTATTGTCGCTACGCAAATCAGAAATAATCCTATCAGTGCTCCCTTCCAGCGCGGCAAGGTCTTCTTGATACTTAGCAGATACCGCATCGATTGCTCTTTGGA
+
..-'&##&&&%%&'((,:;?==@AFJJEFDADC=999:67686///23;;CGEGE@A@BFJAAABE'''''>@?@:?JJJJJJJJBG64@@@CGCFDCJEFHJJJHJIJJDJIJJII;<;=77669:AHGJIGJGJIIJJFIHJIIJJIJJJCBAFGFEBA??FFC<<EB@FDGDFDI;BJD76666C9889BDGG10100757679>BABGHJCCJJJJJDGDDJHJGJJIHJFE@?>,+)*)(('**()))*,---/'&&&.-**'*+++446?AAJGEHD?>><?433)('((*(('4322:/,,,=B?@0////>?>GHHDDDHG99868))).5;;<>ADIGEGBAFGJGEJEHJHJJFFJGJJJHJJIIJEIFDGGJFJIGHJFJ=<<<BCFJJIAA<<<<@ACB@42*)*()()+,+*&'//0.553:;99::JB@JJJD???@HJJJJJFFJIBDDC776696'''$$$#$$'-.,((+14967786557=4<B3JIHHJGJGHH55555EGGJGJEG@<2///5889BA?//&'&%%$'()4/=@>>=;8('&'(+(&'856669:;>8220017=<<;@BBCBDCFCEHAA77777A@<<6678BDBAB>=-DJEFJHFJDHJIHJIIGEH?>>?JJJEBAHJFGJJIJHJJJHFJDF?5*$$$&&&(**,44;;DF9(((66:=H<;;<EFD?JJJJJJJJGJHJHHJGFHJJJIJJGJJIIFG;;;;GBAA<;<;=>-,,.++++223??5556===A5(5:;@C><;<>>3344??=>>AFD988:J?>>><=?@GFHCB;8789A999CC98C)(()6B?;::=IJJEI>=889=9888?BGIJJIJJJJJJEEDBJJH?>?>JEI93-*&').%%3,&'&&.6=IJEGHDDABFJGFJHIJJFHJGJJIHGHJJJJJJIGJGIJGEJEA>B>JJJJJHGCGJGFJHJIJHGFFC?JJIJGJIEECJFJJJJJJJJHJGJHJJHJGJHJHJJEFJEE@BCEJJJFHHDE<<<>?CB7777BHJIJHJJCFEJJGECDJ??2111EJFFEIFFHIJJGCEI??=2--27BCAEJ;=;<JJHIHJIJJJJJIJJIEDBG?ABA@@>:9788:GJJEDJJEHJJDGBB>9''&'((,-0=>EEHA<=4.**0.0**+FF=?=<GFHGJJGHJCDDDD@BB''''').+,+..;9CCIGJJHJIBDBEJ3222@BC@?::<<=>=CBBD;8765)'%&((**,9;<<<;;;<@DCDJHFCIC43&&&&'%%(233,)),/*&(&+76599CFEJJJJJJEEJEGE555682*)*45117?@@@872@@B???@EEIJIJGJIFJEHFJJJJJJJJFJJFGCGDJJJJJJGJDJJJJJJJFD333HIJ2112&%%')'''((0/++8668:HEG>>>>=4/...<::::JJHJFGHFJC@@>>IFEEHIEGHEHB@?@A655:?CBDIJJJGDGFJHHGJIIJHJGHJGGEDB@//.....'()3((),025)((')'$%)138>543490,,,.)'&(&&%%%%&'1?=<=====:9;J88=>BAB888:CDECEJHIGIGDDHEJDJ====EJGHEIHGJJJJIFGJFJDJJCJJJJJJJGCBBAA11((%%,+)01<=CEJIJFC8ABBJJJJJJJJJJJJJIJFEBCJEJHJA@@8889:;<GGJGGGHJJHJJEJJBAB@6,.7???@JJGJJJGGJHJJJEB>/>;/A@JJJGJJIJJHJE5434DJFDFFIFHJD>??JJGEFHEJFJJJJJJHJJJJGEJDJJIJHFIIJJHJJJJJHFJJEJHFDD??A??@?>=>?B@ABEEFDG????9832''')>:;;;?AJFBE;01EIJJF@@@=5,+.*))(++*+,,5.,-.@@AB77DJJJJFDA>?B90///.+++/8=>>>@@HJJJJHJJHFJJIJJJIJF@>>>BFCF??<@CBCEBFJ@A@EDGGCHGFGICDCEGJHEDEJGJHJGJGEIHIJGJFIJC>=<,,,-:9444121(&&'-002,;BFHIIJJEDIFGEFFFCJGAJFEFEICIIBAAAB??8855/../;7665560)&%
@Stanford_s2n_6_T7_No_Sap1_6_8_10_23_Linear_2800_264
TCGACTTCCCATTGCTTTACCTTCTTAGCGAGTAACTCAAGGGTCTTATCGGAGTAGCCATCACGGAAACCTCCAGCTTCCATAAGGTAGATGTAACCGTTCAGTGTGTACAGCACAGCGTAACCTGTTTGCGTCCTTACCGCGACCACTAGGGTCAATGACCAGAATCTTCTGTTGGTACTGACCTGAGTTGTTGGAACAATCGTGGTACGTATGCAGGTCATCACCCTTAAGGCCAACGTTAGGAAGGTCCTCAATGATGTTCTGACGGTTCGGAAGCCACTGGTAATGCATTGGGGCCTTCTCTAAGTCTAAGGCCGCTACGATAGCTAACGTCACGAAGCCTCAGCGGGTACTTCTGGCATCACTAAGGTTAGGGTTAAGCATGAACTGTAGCGTAAAGCCAGCCTTACCGTATTCCAACTCACGCTCGCGCAGGTCATCACGGTCAAAGCGCACTGGGTCTGTTGGAGTCCCAGCAAGTGCCTCAGGGTTCTCATCGTACTCAGCGCGTAACATAGGAGCAAGACGCTGTGAGTAATAGAGGTTCTCTTCACGTGTCCTTGGGTACAGAGCAGGCCAGATAATGGTTGTGTACCCACGGTTATCCTCAAGTTCCTTATAGAAAGTCATCTCTGTCTGAGGTGTACCAAGGTAGATAACGCGAGAGGAAGGCAGCGGTTTAAGTAACGCAGCGAACTCCTGAACCAGAGTCCATAGCTTCTCACGGGCACCCATAGTTGCGCTGTTAGACGGAATCTCAACGTCATCCGCAATGATAATGTCAGCACGGCTACCAGTTAACTGACCAGTGATACCTACTGATTTCACACTAGGAGAGTGGTCAGGATTGGCTGGGCCTACATCAAAGCTGATTACCGAGTCACGCTGTCCGGGTCTTGGCTTTAACTCAGATAGGAATGGCAGCAGGTCAATGATGTTCTTAATAAAGATGGAGTTAGCGTCTGCACGCTCCTTAGAGGCTGATACGATAAGTATTCTTCTTTTCAACTGAGGGTCTCTCCATAAGGACCACACAACGAACGCACATGTGATGAACGACTTACCGATACCACGGAAAGCCTGTAAGATGAACTTCTTGTTGTCTCCATTCGCCAGCACCTAGCCATGTCAATCTGACACTTAGTGGGCACCGGTAGGTTTAGCGCCTTCCATAAGACGAATAGGAACGCCACGAAGTCTCCTTTCAGTTGCGCCACTACGAGCGCATTACGATTGGATTGAGTAGACACATTGCCTCCTTACTTGATTTCCTACTTACGTTGCAGTTCACGAATAGTATCCTGTAACGCACGAATCCATGCGTCACCCTTCTGGTCGCTGCGAGAATACGTTTAGCATCTCGGTCGTCAAGTTCGGCTCGACCATCAGGCTCGAATCCACACTGACCATCGGAGGTTCCGGTAGTTTTGACTCTGACGCGCAACCGCTTATTGTCGCTACGCAAATCAGAAATAATCCTATCAGTGCTCCCTTCCAGCGCGGCAAGGTCTTCTTGATACTTAGCAGATACCGCATCGATTGCTCTTTGAGG
+
-'$$$&'%'(+59:A85-((((;...-1@AEGJCDEJJGEDIJJFGD;;310029:;<=<;;;CFJJJGJJICCCFJFGJJIHJGJIGIJHJJGJIJJFJG77547<JB888CBBCDFGJJAABBJJ??4,+)),,''&'));:;?ADJHD@?ACG111/20055@A>;<==BA>><=JJJHFHCBF2222889;?ADFE***+...9979666:??EFJJJHJJJJJJJJ@AJJFCFGC654))))(((('*,,-27;A@B@@?@DCDAC9C<566JCDD@GGEJJJJJJIJFC@ABJJJJIDC/0.+)+6767CJFGHACFC622*(''''''(,023344CDCJEGF@A?@:32325**+899:ECBFDDGJIJJJJIJJJJJJJIJHJJJJJJJJJJJFJJJJIFJJFGIHJEEHJJHJIJG::9:G=77:8FEJGIGHJHHGEFHJGFEEGIJHJHJJJA??>CA9:<A8;ABEBDGGJIGJGJDFJGJJFJFBD:::=4111@@4745?::55434:CF@?;;<<@A<<.,+,///**008;=;;=:=>AJHJJFHIJJGJJJJJGJFDCHJFJJJHIIJJJEHJJFJJJJFIGJJGJEHEDJJJ0//0?DDDJCB@1/('&*.000..*+==?@CCGGHHGGEJJFJIJFFEDADB?><?=GDJFFGGDJJJHGFFJJEFGFGHEBDCG@?@@EHJHFIGJJJFA@A>C4HJFHGGGGC@B==EJGEEAGJBBEDJIJEJGJJJEEHCJHJJFJFJJJJJIJJJJJHGJJJFGGHJJJJJGJJEFHJJJHHDCB><==IFIJJHJJJIHGJJJJGJHJJGD?JGIHJJEFFDGEEFFJEJJJGJIJJEJJJJJJJGJDE52223><877CDEJJJJIJJJIJGJJEFFEHJJGGID@?=?<<=>BBFHJ=<<<<B?>?2112311.'''=ABGJIHJJJJIGFCFGCBGDHDEHDHHJFEIEGJJJHJJJFAEFJJHJJGJJJ@=>=><><9/*)-(11,++7778?><<@<989JA?=GJJGBDAB<67JHJJJJJFGEFHJGJJJIJHGJF<<<<JJJIBCBEJJJJCCJJIIJJIHJJJGJJJIJIJJJJJJJIIEJJHJJJJFDDC??>8756''558<BJB@BBCIJJI====????JJJJHJHFFA@@AEJFFJJJHJJJIJJJJJJDCEHIHJJJJJJJGJJJGJJIJJJJCHJAEJGJJJJGJDDDFE=?AEJJJJJJHIFGGEB@AE@=<<68:=AHICDCEGIGHEDFGFCABDCDGJEHJHGFJJIGJJJJJJJJHJJHIEDDDEJJJFEEFFFJJECCCCJJJJEJJGJCJCBA=33,+(,''(+:4/..--*)()*-(++-44422?==;<55445865554''89;//*)*,-9=<>><=CEGJIJIJJHHJIEJGHJJJIJBCC?><<JJ001FJJJIHJGJD????JFJJJGJJJEFEHJFJJ((()9EEFFJJ;;;;DCEE><<<ECBBAAC@894FJEJECECJJJJJFHGJHIIJHGJJ@BC=<<=;:6)((46679;444017.+*(%
@Stanford_s2n_6_T7_No_Sap1_6_8_10_23_Linear_2800_265
TTAACGGAATCCAACTGCATGGACACACAGAGATGTCTTTCAATGCCCTGTAGACGCAAGGGCATCCAATCGGTCATCATGAGCCAGAGCGCCTTTCTCACGAGTGATACGGGTCATCTGGTAGAACAACGAGTACTTAACGTCATGCTTACCGTCTACGTCACGAGCAAGTGGTAGTCGGCCCTAATGACCTCATCACGAATTACAAGGCGGTGAGTCTGCATGACTGGCTCGAAGGGTATCGCAAATACGCATCTCTTTCATACCACGGGCACGAATCTCTTCCATCGCACAGTTGTGGTGTTTAAGAAGGATAGGACTGAATACCTTACCGAACATACCGTCACCGAAGTTACTCTGGTCAACAACCGTCTGGACTCCCCATTGCTTTGCCTTCTTAGCGAGTAACTCAAGGGTCTTATCGGAGTAGCCATCACGGAAACCTCCAGCTTCCATAAGGTAGATGTAACCGTTCAGTGTGTACAGCACAGCGTAACCTGTTTCGTCCTTACCGCGACCACTACGGTAAATGACCAGAATCTTCTGTTGGTACTGACCTGAGTTGTTGGAACGATCGTACGGTGAGTATGCAGGTCATCACCCTTAAGGCCAACGTTAGGAAGGTCCTCAATGATGTTCTGACGGTTCGGAAGCCACTGGTAATGCATTGGGGCCTTCTCTAAGTCTAAGGCCGCTACAATGACGTCACGAAGCCTCAGCGGGTACTTCTCGGCATCACTAAGGTTAGGGTTAAGCATGAACTGTAGCGTAAAGCCAGCCTTACCGTATTCCAACTCACGCTCGCGCAGGTCATCACGGTCAAAGCGCACTGGGTCTGTTGGAGTCCCAGCAAGTGCCTCAGGGTTCTCATCGTACTCAGCGCGTAACATGGAGCAAGACGCTGTGAGTAATAGAGGTTCTCTTCACGTGTCCTTGGGTACAGAGCAGGCCAGATAATGGTTGTGTACCCACGGTTATCCTCAAGTTCCTTATAGAGAGTCATCTCTGTCTGAGGTGTACCAAGGTAGATAACGCGAGAGGAAGGCAGCGGTTTAAGTAACGCAGCGAACTCCTGAACCAGAGTCCATAGCTTCTCACGGGCACCCATAGTTGCGCTGTTAGACGGAATCTCAACGTCATCCGCAATGATAATGTCAGCACGGCTACCAGTTAACTGACCAGTGATACCTACTGATTTCACACTAGGAGAGTGGTCAGGATTGGCTGGGCCTACATCAAAGCTGATTACCGAGTCACGCTGTCCGGGTCTTGGCTTTAACTCAGATAGGAATGGCAGCAGGTCAATGATGTTCTTAATAAAGATGGAGTTAGCGTCTGCACGCTCCTTAGAGGCTGATACGATAAGTATCTTCAACTGAGGGTCTCTCCATAAGGACCACACAACAAACACACATGTGATGAACGACTTACCGATACCACGGAAAGCCTGTTAAGATGAACTTCTTGTTGTCTCCATTCGCCAGCACCTTAGCCATGTCAATCTGACACTTCATGGGCACCGGTAGGTTTAGCGCCTTCCATAAGACGAATAGGAACGCCACGAAGTCTCCTTTCAGTTGCGCCACTACGAGCGCATTACGATTGGATTGAGTAGACACATTGCCTCCTTACTTGATTTCCTACTTACGTTGCAGTTCACGAATAGTATCCTGTAACGCACGAATCCATGCGTCACCCTTCTGGGTCACTGCGAGAATACGTTTAGCATCTCGGTCGTCAAGTTCGGCTCGACCATCAGCTGAATCCACACTGACCATCGGAGGTTCCGGTAGTTTTGACTCTGACGCGCAACCGCTTATTGTCGCTACGCAAATCAGAAATAATCCTATCAGTGCTCCCTTCCAGCGCGGCAAGGTCTTCTTGATACTTAGCAGATACCGCATCGATTGCTCTTCGA
+
CHEJJDBBBABHFDJJGJAA4220'&%'('(&%'&*))+(&()()*)&%%&$$&&&<EEDFGG7778DBC;667=99-**&()*4;?>@D77656724/-...:==CFJICJJJJJIJJIJJIJJFFIFHJGJJJFJJIJJHEFHJGJGJEJJJJFJJGFJC66)('')'&&%%47662//.974:99@BB?AAAJJJJHHHJJJFDDDEFJJJJJJJJJJJHDFCEGJJHHD<778EJJJJJJFJJJJIHIJJHJFJJ;;::HJIHHIIFIJFJGEJEHJJJJJJIJIGHJJHJJJJJJJHHJFFD<?@B?>DJG66DHD?@ACJGHJIBJJJJJJHHJJJJJGJJJECFJCFBA?;7((('&%%'12/.//8<=CCC?=>ABIGJJJJJJEFHGCJB@DHJGGJGJJJGJIJJJHGEJGFD<88;;9;;;<CDEFGDHIJHEHJIBIFGIGJDJJHJIJIJJJJIJJFJHFHJIJJJJJJBBGJJJJJFJIJ???@JFGEH=;;;5991232500?C5554/**+''')--,,,:DGDGJJJJJIJGJJHJIJGJJG=<<=FD9878>@H)))'(('+,,0&%%%&&&''(-2<<<<@AB?JD:;CEHJCB@AD;778CJJJJJHJHJJHJJJHJJJJJGJJJJJJGGFJGJIJJJ===7983200239=IFJHJFJJGEBIJ;99:BCJ79++CC??A@B@?@CCJ====DCA.-./?CJJJDDDGGD@BJHFJJHJFIJJJHBAAHAJJGJJJHIGFGJHJGHJJHIJHJJJJJHJCJECJHGHFJJJJJIJJHGJJHIFDJEIIJFJHJJIJJJJHGJJJJEJFJJIJJJJFFEDDBCEG===;JGFHGJJGHG:33>@GHDFGDIHGFI@???IEHJJIHFJFD''(;>?>DGJBEEEJ----<>>;;;;IJJIHJDHGFH?>A@AA@C=?CFJJJGGHFIIJJIGHHGHJJJEGJJJJJJJHIJJCADEFDGIJ><<<DHHJJG>JF;;JJJJJJJJJJJGC=BBCCJEJJHEGEIHGJFFEJEJH@?<=:=J;FFBEJFJJFJJJJJJJJIJGJHEJJEFFEJJGJJHJJJHHJHJJJJGIJJGJIJIJG@?@JJFDEDH?::;79:;?DHB8779@GGIJIFCDEDIJIIJJIIFFFJJJJJJHJGFEJDD@=<=DJIHGBCDFJGIEGHAAAAJJJGJFFJJJJIFJIHJJ6745FEHGJJJJHJJJJJFJJFJJJEHJJJJJJJEHDJJJEICCDFHJJJFGFJJJJIGJJJJJJJJJIJJHJFGJGJFGJJIIHEA?JHJJJJHIJJGJJEHCFJJJJJJHJJDFIGHGJJJIJJIJJGGGHIJJGJJHGJIGEDJ9JHFGJJJHJJJJFHGJIJHFECHIEFJHJJIJJEEEJJJDAIJHHJJFJFCGJ///'''''&&(&%%&-0622336667;79:6EDDFJIGJJJIJJJIJJJ/*+FHJJHJIJGCED=GDEHHJHJFGJDA@1//0.--7;+6:JJJHJGJEEEJJIHHJEJ===<<DJJ@?>?JJJHFFFGJJGJJIJJJEFIJCJGCADCIFHFJJHFGHJJIJIIGJJHJJIIJIJIHJGJIFJJFE@@@CBDABC>=:::>?ABFJHJJJJJFHJJJFIHJJJIGJJHJJGEFIJEJJECJDFCBDEHJJJJJIIJGJJFJJJHGJJFFJDCGIDFFE;;:;@DAJJIBBA?@@?FG@?@@ADD....JFIJJFFIJHB@?>DCEDDE0//.744.-*))0.+--2/..0:)''%$$'%%&<GIFCJIJHJIJJJ=<<=DHIJIIJJJHJGJJJJFJHJFHJJGEHJIJJFIIHJHJGJJHJHIJGJJIGFH?11**1,+-,(''''459;JJEECBCEBGFJIEJJEHIJJJJIJJJGJJJJJJEJEJIIJHHJHHGJHJHDECJICB>?D'&%
@Stanford_s2n_6_T7_No_Sap1_6_8_10_23_Linear_2800_266
GATCCGCTTATTGTTGAACCTACTGCGGCATAGAGTGGCTCACCTACCGATTTCTTGTGGTACTTTGTGCTGCCCTTGGGTACGCATCTCTTACTGGAGACCTCAGTTCACTGGAGTCTGTCGTTTGCTCTATACTCACTTGTAGCGATTAGGGTCTTCCTGACCGACTGATGGCTCACCGAGGGATTCAGCGGTATGGATGCCATCACACCACTTCATCCCTATAGAGTCAAGTCCTAAGGTATACCCATAAAGAGCCTCTAATGGTCTATCCTAAGGTCTATACCTAAAGATAGGCCATCCTATCAGTGTCACCTAAAGAGGGTCTTAGAGAGGGCCTATGGAGTTCCTATAGGGTCCTTTAAAATATACCATAAAAATCTGAGTGACTATCTCACAGTGTACAGAACTAAAGTTTCCCCATAGGGGGTACCTTAAAGCCCAGCCAATCACCTAAAGTCAACCTTCGGTTGACCTTGAGGGTTCCCTAAGGGTTGGGGATGACCCTTGGGTTTGTCTTTGGGTGTTACCTTGAGTGTCTT
+
0/''2/0/1436656665555666875556765541,*****'(*,,-,42244:;;9973330.0./669;<>>?>9:;553122478J=:7678:97677799:6666:::9886799210037::::9863446887776555----4557<;9:;<=<8831115:64446::::533368:44558511126.&&''((')999<898976766548931101666769889::99976.---687:99:98899;;:9876676644568888778853336328854333678888998('''78888;97544688:6665666>>:887795444665668:954457><::;>9;=?:6544585666<9733347677866668:9::9;5/,+((((1++,6633,/79:/.,,-1=84)))),'(8988:;;;;;<77669898776677878;9333366645:4310*'''*1*0467854449<:754568:1../89999999<977791,))**-**03,,*)(
@Stanford_s2n_6_T7_No_Sap1_6_8_10_23_Linear_2800_267
TTGGGATGCGTTGAGATTCCGTCTAACAGCGCAACTATGGGTGCCGAGTGAGAAGCTATGGACTCTGGTTCAGGAGTTCGCTGCGTTACTTAAACCGCAAGCTCCTTCCTCTCGCGTTATCTACCTTGGTACACCTCAGAGCGGAATCACTCTCTATAAGGAACTTGAGGATAACCGTGGGTACACAACCATTATCTGGCCTGCTCTGTACCCAAGGACACGTGAAGAGAACCTCTATTACTTCACAGCGTCTTGCTCCTATGTTACGCGCTGAGTACGATGAGAACCCTGAGGCACTTGCTGGGACTCCAACAGACCCAGTGCGCTTTGACCGTGATGACCTGCGCGAGCGTGAGTTGGAATACGGTAGGCTTTACGCTACAGTTCATGCTTAACCCTAACCTTAGTGATGCCGAGAAGTACCCGCTGAGGCTTCGTGACGCTATCGTAGCGGCCTTAGACTTAGAGAAGGCCCCCAATGCATTACCAGTGGCTTCCGAACCGTCAGAACATCATTGAGGACCTTCCTAACGTTGGCCTTAAGGTCATGACCTGCCATACGTTCCACGATTGTTCCAACAACTCAGGTCAGTACCAACAGAAGATTCTGGTCATTGACCCTAGTGGTCGCGGTAAGGACGAAACAGGTTACGCTGTGCTGTACACACTGAACGGTTACATCTACCTTATGGAAGCTGGAGGTTTCCGTGATGGCTACTCCGATAAGACCCTTGAGTTACTCGCTAAGAAGGCAAAGCAATGGGGAGTCCAGACGGTTGTCTACAGAGAATTAACTCGGTGACGGTATGTTCGGTAAGGTATTCAGTCCTATCCTTCTTAAACACCACAACTGTGCGATGGAAGAGATTCGTGCCCGTGGTATGAAAGAGATGCGTATTTGCGATACCCTTCAGCCAGTCATGCAGACTCACCGCCTTGTAAATTCGTGATGAGGTCATTAGGGCCGACTACCAGTCCGCTCGTCGACGTCAACGGTAAGCATGACGTTAAGTACTCGTTGTTCTACCAGATGACCCGTATCACTCGTCAAAGGCGCTCTGGCTCATGATGACCGATTGGATGCCCTTGCGTTAGGCATTGAGTATCTCCGTGAGTCCCCATGCAGGGACTTTCAGATCCGTTAAGGTCAAGGTGATTTATTGCTGACTTCCTTGAGGAACACATGATGCGTCCTACGGTTGCTGCTACGCATATCATTGAGATGTCTGTGGGAGGAGTTGATGTGTACTCTGCAGGACGATGAGGGTTACGGTACGTCTTTCATTGAGTGGTGATTTATGCATTAGGACTGCATAGGGATGCACTATAGACCACGGATGGTCAGTTCTTTAAGTTACTGAAAAGACACGATAAATTAATACGACTCACTATAGGGAGAGGAGGACGAAAAGGTTACTATAGATACTGAATGAATACTTATAGAGTGCATTAAGTACTCATAATGGTGTACCTAGAGTGACCTCTAAGAATGGTGATTATATTGTACTTAGTATCACCTTAACTTAAGGACCAACATAAAGGGAGGAGACTCATGTTCCGCTTATTGTTGAACCTACTGCGGCATAGAGTCACCTACCGATTTCTTGTGGTACTTTGTGCTGCCCTTGGGTACGCATCTCTTACTGGAGACCTCAGTTCACTGGAGTCTGTCGTTTGCTCTACTCACTTGTAGCGATTAGGGTCTTCCTGACCAACTGATGGCTCACCGAGGGATTCAGCGGTATGATTGCATCACACCACTTCATCCCTATAGAGTAAGTCCTAAGGTATACCCATAAAGAGCCTCTAATGGTCTATCCTAAGGTCTATACTAGTAGGCCATATTATCAGTGTGGCCTGAGGGTCTTGAGAGGGCCTATGGAGTTCCTATAGGGTCCTTTAGAATACTTCATAAAATCTGAGTGACTATCTCACAGTGTACGGACCTAAAGTTCCCCCCATAGGGGGTACCTAAAGCCCAGCCAATCGCCTTTTAAAGTCAACCTTGGTTGACCTTGAGGCTCCCTAAGGGTTGGGGATGACCCTGGGTTTTGTCTTTGGGTGTTACCTTGAGTGTCTC
+
*'$%%%&&%%'/3<BDCFJHFFIJJIJIJJDF>=>?A?=<:;765'&&(067;=FDEDDGJJGIEHHJJGDC?@BCDD@@FEJJJHJA@?D=>>>;86.&&&*)),,&+2*,*;?DEGBHEF6655=1<BBJ;;;8/-&&%&%''((&(,57J;8ACC@?>?JDDD@AAECEDHCEGJJJJJJEDHJGGHFJJJFA@?>GHDI=<333<667@CFIHGJDDDCJDJJFJJB>@I//*+))*..,*)'''(999;<IIGJGEFHIJJJJJJJG====IJDDCHEJJJHJIJJJJGIGIJJGJJ:::JGEJJGHHEJB:8?DJBBFFE@@><?@JHJFJJJFJJIJDIJFJGJDG988D94>DECCD///*)&+++;+=CEDCDI@?JFJJJEBECGHJHGJJIJJHABDACCCBH;=<<CJFJJJJBDB@EEJIGHC??AEIEJJJJ====JJ<===JI=..992((+//.),).0//.227B>?8;;AAB=89776233566889999=?;<9767<<<<FEJJFFJIIFGIIJJDEDEJ?*))'&%'''''(.**)'(&$%%)')(+<>DDHFJJJJGEEEIHC@@AGHJJFGDJ99:997742/0.--.?DCEEJIA@770/0009;=<89983333444;>JIJJJJGJJJJJJGJJJFJJCJJGEDJHJDJDIEEGHJGA@@AI>DEJHJGEJ?DIGGC=CJC999<JGJFIJGGEJEEDHFDDFJA@F><<<?=CFGACB<=>AIEJGJJJJJIHECBDJJB>>D556<665976(''-&%%(4+''&&&&$$1289999HEJGEJFHIJJFEIJJFJB@@@JHEJJJGJJJEF=@FGFJFIIJJJFHJHJGJEJHFJD@J<65434>AEGGJGJEGJEDJIJIJJJJJJEIGJIHJGCBCJDE?3-&%'+*-,+)))*7.,,,,BHFBCCDJJGGEECEECEDHGGEFHC<+**('''4<654500/)2003177-,,&&&'--+**++33:?>?HHFEGDEA@ABHC<;;;BCECHFCFFJJJIEJJJGJAABBECBB2--+())2>BDBDCB?CDIFEFEGHEEJJGDCDJFEDJFEABJFEFECBEHJ<<=..--./+*((/3---.0.+**-,,('&&&$#$%%%%%*''+4679998,(&&'%''(''&&(()/)(((*23:+)**42233<?=<<<:;::AGGGGEJEJIDECCD>><=@AFJ66666<<?EIFA?<<??@EJGC?==8888?AE<:9++((((06DCACCFEFEDBDBDHEFCBFDHJJJJFJBA@@DIFHHIIJFFGJIEIDBBBGDFDEC::;;DB??>?J88*****?@BBCCJED8777A@CCD>B==@AACCGCBCDC;;=>ADCEGEEDDGDB@@@AEEEEDE::97=8;J966732('&'00/**++./2=6<>=997799122210///1*(((*),,,+%%%'((&&&'-.CA>?>?8778?<;@ACFDJFBC?===HBBCDGEIIBBHB=2+(&%'(.;=@BDFDIF9;A@BDAAABCCDED@???DCHAB?:71)(.125)))&*765666ABAECCCDBBAA?=<<;;?B<::<?=<?F?><<1000>:;::@CGGCCBBFDDB@DDFDCDD;<FF@>==>?AAGJC/))))=A>:::77668;??ECICA????=9888>8997731@ACDDEDBAAB=>>>?@ADFCFCFC>8866,,+,>?@>>?@F??<3338A@;7668;=<<@@A?====>>>ABD@H@@>967:;;AB=<;1188222:<<>>>>?@>>=<=?@@>>>?A@@BBAA@AAAB@;:::;<<<;><<===;,*($%%,-45<;D83333-,,-;E))))*''',+,---,.376<>=;;;=@@@@<<<=?99324*(&&&&+,1111:50/.058?BDB?A))));?EB@A@BBDH>>?><::234=?=977?<;6>@???;:5567BF8336810//**,1258::65''''+**()+6>>>>>>84--,.*(&&'3+.44&&&&3-89=>F;:::BHE?<<<9=<..1;?;;9754511;<@B::8887*%%))--('%
@Stanford_s2n_6_T7_No_Sap1_6_8_10_23_Linear_2800_268
CTCTGAGACGATGAGGGTTACGGTTCATCTTACCGATTGAGTGGTGATTTATGCATTAGGACTGCATGGATGCACTATAGACCACGGATGGTCAGTTCTTTAAGTTGCTTAAAAAGCACCGATAAATTAATACGACTCACTATAGGGAGAGGAGGGACAAAGGTTACTATATAGATATTGAATGAATACTTATAGAGTGCATAAAGTATGCATAATGGTGTACCTAGAGTGACCTCTAAGAATGGTGATTATATTGTATTAGTATCACCTTAACTTAAGGACCAACATAAAGGGAGGAGACTCATGTTCCGCTTATTGTTGAACCTACTGCGGCATAGAGTCACCTACCGATTTCTTGTGGTACTTTGTGCTGCCCTTGGGTACGCATCTCTTACTGGAGACCTCAGTTCACTGGAGTCTGTCGTTTGCTCTATACTCACTTGTAGCGATTAGGGTCTTCCTGACCGACTGATGGCTCACCGAGGGATTCAGCAGGATGTGATTTTTCATCACACCACTTCATCCCTATAGAGTCAAGTCCTAAGGTATACCCATAAAGAGCCTCTAATGGTCTATCCTAAGGTCTATACCTAAAGATAGGCCATCCTATGAGTGTCACCTAAAGAGGGTCTTAGAGAGGGCCTATGGAGTTCCTATAGGGTCCTTTTGAATCTACCATAAAAATCTGAGTGACTATCTCACAGTGTACGGACCTAAAGTTCCCCCATAGGGGGTACCTAAAGCCCAGCCAATCACCTAAAGTCAACCTTCGGTTGACCTTGAGGGTTCCCTAAGGGTTGGGGATGACCCTTGGGTTTGTCTTTGGGTGTTACCTAAGTGTG
+
**('%&'''''&##%%%%&&&'*-*'%%%%(%')%&&&*+.09DDHJGHJIJ88566666557/.'&&&//20//259111798>@CIEFFC533393332+)((*())(&)0:1-%%%('*56><:CADHJJAAABJGJEFC???CF>@=;9=7430(')=A@@;55458J-)')'((((;=??@?JFEEAEDBEEJJIJJGEGEEEGFJJJGHJJFHGJJFHEDDCCCHGJJJIH?;:<JHJJJJJJJIJJJE1221111100022554113222211112455300016646442+),-((231233////11131110112322242---.1/..00.,,,,221.-,-1245'5530//03855446776576/5610/-../112:6444566523336562221566653223551.-.0676431.**)*/1233111/.--./12654446887430+,,-521114666610//245////44...+..-,+*)***+++100212253342221571..+*++/005333132120/.-./451//0321111/--//1001000022433333220/01543220///0133322311.---1/112643222222433341.,JJJ333431000220113810--..---0,**),.-''$%'%*//1664344533334211125776543/.-*++.45543322/49975.-./5971001211001268555541112631115322134390---/114473*'122121113//314/10179642224462))42234554355444421../1+,-.23(
@Stanford_s2n_6_T7_No_Sap1_6_8_10_23_Linear_2800_269
GTAACTTAAAGAACTGACCATCCGTGGTCTATAGTGCATCCCTATGCAGTCCTAATGCATAAATCACCACTCAATGAAAGACGTACCGTCAACCCTCATCGTCCTCAGAGTACACATCAACTCCTCCACAGACATCTCAATGATATGCGTAGCAGCAACCGTAGGACGCATCATGTGTTCCTCAAGGAAGTCAGCAAGTACTTCACCCTCGACCTTAACGGAATCCAACTGCATGGACTCACGGAGATACTCAATGCCTAAGACCAGGGCATCCAATCGGTCATCATGAGCCAGAGCGCCTTTCTCACGAGTGATACGGGTCATCTGGTCAACAGACAGTACTTAACGTCATCTTTCGTACGTCACGAGCGGAATTCGTGCAGTCGGCCCTAATGACCTCATCACGAATTACAAGGCGGTGAGTCTGCATGACTGGCTCAAGGGTATCGCAAATACGCATCTCTTTCATACCACGGGCACGAATCTCTTCCATCGCACAGTTGTGGTGTTTAAGAAGGATAGGACTGAATACCTTACCGAACATACCGTCACCGAAGTTACTCTCGTAGACAACCGTCTGGACTCCCCATTGCTTTGCCTTCTTAGCGACCCGTTAGAAGGGTCTTATCGGAGTAGCCATCACGGAAACCTCCAGCTTCCATAAGGTAGATGTAACCGTTAGTGTGTACAGCACAGCGTAACCTGTTTCGTCCTTACCGCGACCACTAGGGTCAATGACCAGAATCTTCTGTTGGTACTGACCTGAGTTGTTGGAACAATCGTGGTACGTATGCAGGTCATCACCCTTAAGGCCAACGTTAGGAAGGTCCTCAATGATGTTCTGACGGTTCGGAAGCCACTGGTAATGCATTGGGGCCTTCTCTAAGTCTAAGGCCGCTACGATAGCGTCACGAAGCCTCAGCGGGTACTTCTCGGCATCACTAAGGTTAGGGTTAAGCATGAACTGTAGCGTAAAGCCAGCCTTACCGTATTCCAACTCACGCTCGCGCAGGTCATCACGGTCAAAGCGCACTGGGTCTGTTGGAGTCCCAGCAAGTGCCTCAGGGTTCTCATGAGTATTCAGCGCGTAACATAGGAGCAGAAAGACGCTGTGAGTAATAGAGGTTCTCTTCACGTGTCCTTGGGTACAGAGCAGGCCAGATAATGGTTGTGTACCCACGGTTATCCTCAAGTTCCTTATAGAGAGTCATCTCTGTCTAGAGGTGTACCAAGGTAGATAACGCGAGAGGAAGGCAGCGGTTTAAGTAACGCAGCGAACTCCTGAACCAGAGTCCATAGCTTCTCACGGGCACCCATAGTTGCGCTGTTAGACGGAATCTCAACGTCATCCGCAATGATAATGTCAGCACGGCTACCAGTTAACTGACCAGTGATACCTACTGATTTCACACTAGGAGAGTGGTCAGGATTGGCTGGGCCTACATCAAAGCTGATTACCGTCACGCTGCTCCGGGTCTTGGCTTTAACTCAGATAGGAATGGCAGCAGGTCAATGATGTTCTTAATAAAGATGGAGTTAGCGTCACGCTCCTTAGAGGCTGATACGATAAGTATCTTCAACTGAGGGTCTCTCCATAAGGACCACACAACAAACGCACATGTGATGAACGACTTACCGATACCACGGAAAGCCTGTAAGATGAACTTCTTGTTGTCTCCATTCGCCAGCACCTTAGCCATGTCAATCTGACACTTAGTGGGCACCGGTAGGTTTAGCGCCTTCCATAAGACGAATAGGAACGCCACGAAGTCTCCTTTCAGTTGCGCCACTACGAGCGCATTACGATTGGATTGAGTAGACACATTGCCTCCTTACTTGATTTCCTACTTACGTTGCAGTTCACGAATAGTATCCTGTAACGCACGAATCCATGCGTCACCCTTCTCGGTAACTGCGAGAATACGTTTAGCATCTCGGTCGTCAAGTTCGGCTCGACCATCAGGCTCGAATCCACACTGACCATCGGAGGTTCCGGTAGTTTTGACTCTGACACCGCGCAACCGCTTATTGTCGCTACGCAAATCAGAAATAATACTATCAGTGCTCCCTTCCAGCGCGGCAAGGTCTTCTTGATACTTAGCAGATACCGCATCGATTGCTGG
+
:<CAC@;3443-,+))--=>DCCDJDJF?>>?FHIHDCDGJJGJEGIHJGHJHJJJJJJEJJJJGJJJGJJ>:::222,1(%%&'&(&&-++,37:89FJDCCCHJJJFEGIJFIIFJJJJFJGBAF)DGGJJJJJJB4445?AB@@??A??ACGIAABBCI-,,58BEHFGJJJJJJJHIJF@:;:;F@??@GD@@AAG:999=>=:<8333758+,53(')'(;88;=?IFHJGGIJHFFDFJJJJJIJ.--.DEEA+,))(('(*+9BCBBDHHCDCBJJJFFG>?@BGJDJJJJJGJJJJJ@?G***,FHFEJGJGGD>=9:&&&%$$%)++,+05;7888@H88443('',&-/./3334A1+''%&&'%&%&&&)*./0067BFBBACEEECJHJJJJJJFFJHEJ=<>?CJJIFFEDEJJJGJFDFJJHFJJFGGJJJEJJGDDDEJIHJJEHGFJJJEDJJJJFBA;<FFICBCCBFGJJJHIJJJJGFIJHJJIJIFHHFIGJHHJJHFCD?::@EFJJJJJJGIE>GJGHJFJIJJJDJEEJJHJJJJJJECCFBBEFEJGHFJJDFIJJDF??>?JJJGJJHJJIJFHJJFED)(('&$$$#$$#$%)35876666A52,ACACCBCCGJFGEDHEJJIJGC8AACEGG9JHFEGICCEDGD;;;0+*-%*+/DJJAAHJJJIFHGJG?@@@ACACDADACEDJDEIJJGIJI22110013;:;<?@>>==@?=:;;>>JGFGGJJIJEIGHJJJIHFGHJGHJEJEGFFIIFJGJEIDJCJGJJHIJIHGFGEGJJ<AEJFHFIJEJE777@HEFEE?><:<<>GE@A<;<CBJBA@BEFFDFDACABF>>FEEDCF><<<AJJGJCEECJC61.03533<EJJHFGGIBAC=?>78301,,-.31.-.5AABDDFD===>>>DEGJJHIIECFGJJCHJJJJJFGDDEABBAGJDCBDBFDEJGJJEFCGGGBBJFJJDCDEFJFGH@@?@JC@@B@FJJJJHJIEDAACDFGEHEABBDEJJJJJFEDEGFGDF><?32132220099555530:00,)+'&&'+0111@FFFDADCECD20.-.4-,,013=;;;ACE7666111256<A@@=<>:;/11/225..<-**+/000112:9:::<;889=>>DEFEBBJJCCFJJD@???BCBCF;::;EDEFHJFD><<BJBCA???@7@30.-**+,51///1<=@ABCDDBABC@AB>?=GCFDEEEGCEA>>?@G1001CDDCBABDA>>>AACCA=;>?AA@?>><5A>>>@BACDAA;;==E@>>=><<;=ABBCGJGJFDEEJECCF?A@?FJHGJIJJHEEJIHJIJJJJJJJJIJGJGIGIHIJJFEJIJJJHJIHIIIJGJFJJGJGJJJHBD@A?0-.++++IJEJFJJJJJJGJJHIJJJJJJJJIGJJEDCFD@?>=>:770*))---/50)'%%.06FHJGHJDEDJIGJJ<...1+++,,,,5511135FA7778CFJJJJHFE?AJFE@A@A?80=<<=AC97,&'123--.6/0:BFFIHJGJFJCDHHJJJJGJFD@?@@333;IJBA:J;91<2/../9;878J7454666@@@FGIJJJGFJJJGFJEJJJJJ::92//0IIHHJJIJHJJJJJJJJHJGJJJHJFHGJHGJIJJJJJJIIIJJJHJGEJ=IJJIFJJE@@@BJJJIJGJJIJJHGIJJHJFGH??>?JEFEDJJGJFJJIJHGEDA+***.000EF@??@HCEJJJJJCAGJJGHJJJJJHIGHGJJJHGHJJFIJJJJGJJJHJHGJGIJHJJJJJGHJGIGJFJJFJEJEHFGEJJJJJ>===HGFJJJJJGGIJJJFIFHJHJIJGJHIJCDJEDFF@@@BIJIFJIFDJHGEADA77(''(('');;9:;=JDJDBBJGJJJ<<<<///00*)()))1:8<>=BDBGDIJIIJJJJJJJJJGJJJHJHJIJJJJG?6666?>4,)))*43112:323453***&'&%(/3=?CCCBED>=>?BJHJGJHJJIHJHJJHDFDADAA.---4=<??HEFDGJJH>=6HFFJJDJJHJGJJIJ@GF@CC?@@C:BDDGJJJGHAA??><<=>;97(%
@Stanford_s2n_6_T7_No_Sap1_6_8_10_23_Linear_2800_270
CGTACACTGAACGGTTACATCTACCTTATGGAAGCTGGAGGTTTCCGTGATGGCTACTCCGATAAGACCCTTGAGTTACTCGCTAAGAAGGCAAAGCAATGGGGAGTCCAGACGGTTGTACCGAGAGTAACTTCGGTGACGGTATGTTCGGTAAGGTATTTCAGTTCTATCCTTCTTAAACACCACAACTGTGCGATGGAAGAGATTCGTGCCCGTGGTATGAAAGAGATGCGTATTTGCGATACCCTTCAGCCAGTCATGCAGACTCACCGCCTTGTAATTCGTGATGAGGTCATTAGGGCCGACTGCCGTCCGCTCGTGACGTAGACGGTAAGCATGACGTTAAGTACTCGTTGTTCTACCAGATGACCCGTATCACTCGTGAGAAAGGCGCTCTGGCTGATGATGACCGATTGGATGCCCTTGCGTTAGGCATTGAGTATCTCCGTGAGTCCATGCAGTTGGATTCCGTTAAGGTCGAGGGTGAAGTACTTGCTGACTTCCTTGAGGAACACATGATGCGTCCTACGGTTGCTGCTACGCATATCATTGAGATGTCTGTGGGAGGAGTTGATGTGTACTCTGAGGACGATGAGGGTTACGGTACGTCTTTCATTGAGTGGTGATTTATGCATTAGGACTGCATAGGGATGCACTATAGACCACGGATGGTCAGTTCTTTAAGTTACTGAAAAGACACGATAAATTAATACGACTCACTATAGGGAGAGGGAGCGAAAGGTTACTATATAGATACTGAATGAATACTTATAGAGTGCATAAAGTATGCATAATGGTGTACCTAGAGTGACCTCTAAGAATGGTGATTATATTGTATTAGTATCACCTTAACTTAAGGACCAACATAAAGGGAGGGACTCATGTTCCGCTTATTGTTGAACCTACTGCGGCATAGAGTCACCTACCGATTTCTTGTGGTACTTTGTGCTGCCCTTGGGTACGCATCTCTTCTGGAGAACCTGAGTTTCACTGGAGTCTGTCAGTTTTGCTCTATACTCACTTGTAGGATAGGGTCTTCCTGACCGACTGATGGCTCACCGAGGGATTCAGCGGTATGATTGCATCACACCACTTCATCCCTATAGAGTCAAGTCCTAAGGTATACCCATAAAGAGCCTCTAATGGTCTATCCTAAGGTCTATACCTAAAGATAGGCCATCCTATGAGTGTCACCCTAAAGAGGGTCTTAGAGAGGGCCTATGGAGTTCCTATAGGGTCCTTTAGAATATTCATAAAATCTGAGTGACTATCTCACAGTGTACGGACCTAAACTTCCCCCATAGGGGGTGTTACCTAAAGCCCAGCCAATCACCTAAAGTCAACCTTCGGTTGACCTTGGAGGGTTCCCTAAGGGTTGGGGATGACCCTTGGGTTTGTCTTTGGGTGTTACCTTGAGTGTAA
+
()*))**$$&)'5447::>><;445695?>@AEFJGIJGGFJJJIA::;CJHHA??>EJIGJGJJGJFIJJI::;=EEJJHJJGJJGJJJJJJEIJHHGE@>9:;311197678:::7733*''04<JFEEEJ<<<<FGFEGHJEEDJAA@AFJJJJ>BA*+1118645:;;5F=@EAHHICDCAFEGJJJBJ=444>EFEHJJJCFJJJHFJJFHEEEEB>=ADIJJJJEJJIHJHJJJJJEJJJEA?'''(33330////@>?>>@JDJJEJJJIJJHJJHJJIIJEJJIEJ88854479>**)(#$$$)*24<=5667EHCG20088==CDDEJJJJJIJHFJJJJIFH??HGJJJJIJJJJHJJJEJJGJJFIHFHJBDFEJJJIHJJEHEFJBABC+(((-88;=>11128/.7@AA;862322-,,5BFF@;;=<>BABA@9D999;>H?IEIFJFJDEDCFEJ>DA8=>DJGDJJJIJJGEJJB?@??EJIJJGIJFJG@DJJIJJBJDCGJJJJGIEJJJFECBFJGHJIFFGFJJJEHGJHJIJJJIJGEEDD>>>JJJGFGGFEJHIJF@?>;<400990...145565331//./0.012688422101025666567/-,*))+),-/12342/--.14433444100../0561112311''&&&&011.1/022345666743332,,,-32230/.,+))+,13410/...12+((**+-)((+./633333212/0001122555311212123311000001400./1/1112310//224301115553222343344553321223344422501222112211001254532101/0011245654///042/1..(((*''))))*0011233320111565200/))((*2////111236321/+++,345753420///2843323466676236310-..///./6.//45430002..,,-,+23444341/012(&&$%(../0++++++,//0/-+-2100,++,/22234668540+++,43122476222000..)+&%%&,((((,&&%%$''(0/0224011.,-.//380-,,-0000132223322311.-..470//034333586543321112101110011221.--.3311200//0234444431'''(--0012.'--/11235432244252534443100011/012521../01,,,,/0((((*)**,../221223443334111024564454000))(--+(')****377<5/)))-..+'%&%$$$%-013466455761112753111122244473/000323214/'&'21/..002.,-02100169521113365/0521124-+**-165533+++14)/./++'&
@Stanford_s2n_6_T7_No_Sap1_6_8_10_23_Linear_2800_271
ATAAGTATTCATTCAGTATCTATATAGTAGCACCGTCCCTCCTCTCCCTATAGTGAGTCGTATTAATTTATCGTGTCTTTTCAGTAACTTAAAGAACTGACCATCCGTGGTCTATAGTGCATCCCTATGCAGTCCTAATGCATAAATCACCACTCAATGAAAGACGTACCGTAACCCTCATCGTCCTCAGAGTACACATCAACTCCTCCCACAGACATCTCAATGATATGCGTAGCAGCAACCGTCAGACGCATCATGTGTTCCTCAAGGAAGTCAGCAAGTACTTCACCCTCGACCTTAACGGAATCCAACTGCATCAACTGGCGGAATACTCAATGCCTAACGCAAGGGCATCCAATCGGTCATCATGAGCCAGAGCGCCTTTCTCACGAGTGATACGGGTCATCTGGTAGAACAACGAGTACTTAACGTCATGCTTACCGTCTACGTCACGAGCGGACTGGTAGTCGGCCCTAATGACCTCATCACGAATTACAAGGCGGTGAGTCTGCATGACTGGCTCAAGGGTATCGCAAATACGCATCTCTTTCATACCACGGGCACGAATCTCTTCCATCGCACAGTTGTGGTGTTTAAGAAGGATAGGACTGAATACCTTACCGAACATACCGTCACCGAAGTTACTCTCGTAGACAACCGTCTGGACTCCCCATTGCTTTGCCTTCTTAGCGAGTAACTAAGGGTCTTATCGGAGTAGCCATCACGGAAACCTCCAGCTTCCATAAGGTAGATATTCTAACCGTTCAGTGTGTACAGCACAGCGTAACCTGTTTCGTCCTTACCGCGACCACTAGGGTCAATGACCAGAATCTTCTGTTGGTACTGACCTGAGTTGTTGGAACAATCGTGGTACGTATGCAGGTCATCACCCTTAAGGCCAACGTTAGGAAGGTCCTGGATGATGTTCTGACGGTTCGGAAGCCACTGGTAATGCATTGGGGCCTTCTCTAAGTCTAAGGCCGCTACGATAGCGTCACGAAGCCTCAGCGGGTACTTCTCGGCATCACTAAGGTTAGGGTTAAGCATGAACTGTAGCGTAAAGCCAGCCTTACCGTATTCCAACTCACGCTCGCGCAGGTCATCACGGTCAAAGCGCACTGGGTCTGTTGGAGTCCCAGCAAGTGCCTCAGGGTTCTCATCGTACTCAGCGCGTAACATAGGAGCAAGACGCTGTCGTGATTGAACCTGTTTTCACGTGTCCTTGGGTACAGAGCAGGCCAGATAATGGTTGTGTACCCACGGTTATCCTCAAGTTCCTTATAGAGAGTCATCTCTGTCTGAGGTGTACCAAGGTAGATAACGCGAGAGGAAGGCAGCGGTTTAAGTAACGCAGCGAACTCCTGAACCAGAGTCCATAGCTTCTCACGGGCACCCATAGTTGCGCTGTTAGACGGAATCTCAACGTCATCCGCAATGATAATGTCAGCACGGCTACCAGTTAACTGACCAGTGATACCTACTGATTTCACACTAGGAGAGTGGTCAGGATTGGCTGGGCCTACATCAAAGCTGATTACCGAGTCACGCTGTCCGGGTCTTGGCTTTAACTGGGATTAGGAATGGCAGCAGGTCAATGATGTTCTTAATAAAGATGGAGTTAGCGTCTGCACGCTCCTTAGAGGCTGATACGATAAGTATCTTCAACTGAGGGTCTCTCCATAAGGACCACACAACGAACGCACATGTGATGAACGACTTACCGATACCACGGAAAGCCTGTAAGATGAACTTCTTGTTGTCTCCATTCGCCAGCACCTTAGCCATGTCAATCTGACACTTAGTGGGCACCGGTAGGTTTAGCGCCTTCCATAAGACGAATAGGAACGCCACGAAGTCTCCTTTCAGTTGCGCCACTACGAGCGCATTACGATTGGATTGAGTAGACACATTGCCTCCTTACTTGATTTCCTACTTACGTTGCAGTTCACGAATAGTATCCTGTAACGCACGAATCCATGCGTCACCCTTCTGGGTCACTGCGAGAATACGTTTAGCATCTCTCGGTCGTCAAGTTCGGCTCGACCATCAGGCTCGAATCCACACTGACCATCGGAGGTTCCGGTAGTTTTGACTCTGACGCGCAACCACTTATTTGTCGCTACGCAAATCAGAAATAATCCTATCAGTGCTCCCTTCCAGCGCGGCAAGGTCTTCTTGATACTTAGCAGATACCGCATCGATTGCTCTTTGAGC
+
2122.0333...-(())*+,+,,697++)((((**-;>DEBBC=JEGJFGIJJJIIJJDACAFEACFGB;9,,,+1000777<<<AJJJJBDEJ;::J)*GGJJHJHGJJJJGJJ54459,+++;8<>JHIJJJIJJHJGHJGFHJFJJJHDED3233GJJIJJIHFJIHDFEJJHEJFJJJHHJGJJJJJEJFIJJHJJ@ABCJGGCDFGJHGJJEEIJHJJIJJFJJJGJJ@@@EGJCCCD,,++0//998::<===9J657?@BJIJJJJIIBACBFJF?>>9955648,))/:26*,CHFIJJJFFFJFFJ??.---,'&&&)-&&'/.,,59FCFEJJJGIGJFJFG??>>9899CBHC99978,++,01112,('&&6.'889?7666DDDGJIJGJJJJJJJJJBABBABAFJEFEHHJJFJJJGIFEGJGJHJJJIJJIJJHFJJ,,,,6669:<=FDCEDJJGHFJJFJJJJHDJDJIHJGEEDJIGEFDJFGJJJJIFJJFJJJJFJDCCAC7666AEDHFI@@?@JGGIEFDFIJIJIJJJJIGFJJAADEHHABBDFIJHJGJIJJDHEJJJJJJJDDFE9888?CGGCC@@DCEGJGA@BFJJJFIEJHGEFHJJJJFFJJJJHJHJJJF>-<;<7566EEHJHJJFHFGHJJDEFFJHEJJJGHHHJHJJHIEJDJFJFFJJJE7555AJGHGJGIFAABDFJJJFGJIAAAACCDDEEHGBFEHIJHHJJEBEJ6555/,,****.0,00/223;?JJJJIHIJJJDJFJ2114HJIGB<FCHFJJEDJEJJIFHJGJJIJHJJJJJJIHHIJJJHJJJJJJIHJJJJGJEJIGG=999;EEGFEJFJ8889JJEJJJJJJJJIDJHJJJJJHJIJGH<12=BFJJJGIJJJFFHGDIJFEC--,,/&&&&''.00IFJEGGHEJJJJJJGJHJGJJHJJ@??@GJJJHJIGJ=877ACEJGJJJJGIEJJJIFJHJGHJJJJJJJJJGJFHFJHHJJJJEICCA@JJGJFDFCBDFIF?4:::<HFJHGGJFIIJJJJIJFEHFFJJJJGFGCGF@AABEIFFDGJJJJIJFHJJHHJJJJHJJJHJJHJGIFGJIGJJHFJJJJJJGGIJJFA??DICIJIJJGJJJGJEJG??DFJIJJJIGJIFHFIGFJHIFJGHEGGJ<886777998666?=>('''./)&%&%%&%%%$$%/=@EFDJHJGDJFJJJJFC@ADGEIHFJJJJJJFJEFHCJB::>DJIBADAICEDIBDDABDGFDDBB****/EH?>@DFJFJHEFEHJFEFFJDBDGFEFEEGEJFGEEBC@CGJDEEED<<<@CCCDDDCBDGCBCACB????BJJEGEJGGEAA@@@?;<BBAEB>??@H??@DECCBCB>>>?CFCCFEDG:9;;<CEFJJFEIEJFJJJJIGGEJJIJJGJIIJJHGJIFJFIHFJJJJIHIJIJJJJJHHHGJJHJJCDF5115('''=JJJIJBCDGFHI??>5548686----+*+167:9;>>2222@A>@EFA=<::;=FJJJIIGJJGGIJJJJJJJEGJJJJJJGFEFEG>>>FJJJJJHJGIJIJJJJJ??><AA:@A@IJJJJJJJGJJFIJHJJIFJGJIJJJHJGFB<((DGJJJHGIJJIJIIHJJHJEJJFJJJGIJJJJJGJJJIJHJJJGJHJHJJJJ.,-CJJJ@B@AJHJGGJJJIIGHHFJJJJJ=<<>HFJGJJJJJJDJIJJJJIHJFJFIHHJGJEJHEFJJJJJJJHJIJCBA?A248.>CFJJH=;;:FGFJGJJJJJ@A?@HJGEEFDGE::::JJJJJIHJJJJJJGJEEGJGHIJJJIGJJIHGEJIFHJJJJ@5344401014444>(DJJJGJGJHIHGFJHJGGJ333574------0/J/19,++,(((724;<<GGIDGJHJJHIFFFGGGHJJFIFJJJJHJJJJJJJHJJFDIDEDGDIJDEJHDG?=;:;>EEEHC55999?HIJJJJIHGFJJJIEDHCCHJBB5:J/,,FJFFDEHHJJJJJJJJJJGEJJJJFFECG333;>=?DGJJFJGGIGJ7.-),(&&''')*)(()>A778BIIGEGFGJJGJHJCCCB;999?AJCHHAEBCHGGFHGJFDJEEGCAA@AC.---6EJCCCDJGFBFEFJIGFHHJIDIJH;<;::HCA@@=?@FJJJJGHIJHJJGGCFJEE65:.++*&
@Stanford_s2n_6_T7_No_Sap1_6_8_10_23_Linear_2800_272
GGTGACGTTAGGTCATCACCCTTAAGGCCAACGTTAGGAAGGTCCTCAATGATGTTCTGACGGTTCGGAAGCCACTGGTAATGCATTGGGGCCTTTCTAAGTCTAAGGCCGCTACGATAGCGTCACGAAGCCTCAGCGGGTACTTCTCGGCATCACTAAGGTTAGGGTTAAGCATGAACTGTAGCGTAAAGCCAGCCTTACCGTATTCCAACTCACGCTCGCGCAGGTCATCACGGTCAAAGCGCACTGGGTCTGTTGAAATTTACCAGCATGCCTGGGGTTCTCATCGTACTCAGCGCGTAACATAGGAGCAAGACGCTGTGAGTAATAGAGGTTCTCTTCACGTGTCCTTGGGTACAGAGCAGGCCAGATAATGGTTGTGTACCCACGGTTATCCTCAAGTTCCTTATAGAGAGTCATCTCTGTCTGAGGTGTACCAAGGTAGATAACCCGAGAGGAAGGCAGCGGTTTAAGTAACGCAGCGAACTCCTGAACCAGAGTCCATAGCTTCTCACGGGCACCCATAGTTGCGCTGTTCAGACGGAATCTCAACGTCATCCGCAATGATAATGTCAGCACGGCTACCAGTTAACTGACCAGTGATACCTACTGATTTCACACTAGGAGAGTGGTCAGGATTGGCTGGGCCTACATCAAAGCTGATTACCGAGTCACTGTCCGGGTCTTGGCTTTAACTCAGATAGGAATGGCAGCAGGTCAATGATGTTCTTAATAAAGATGGAGTTAGCGTCTGCACGCTCCTTAGAGGCTGATACGATAAGTATCTTCAACTGAGGGTCTCTCCATAAGGACCACACAACGAACGCACATGTGATGAACAACTTACCGATACCACGGAAAGCCTGTAAGATGAACTTCTTGTTGTCTCCATTCGCCAGCACCTTAGCCATGTCAATCTGACACTTAGTGGGCACCGGTAGGTTTAGCGCCTTCCATAAGACGAATAGGAACGCCACGAAGTCTATTTCAGTTGCGCCACTACGAGCGCATTACGATTGGATTGAGTAGACACATTGCCTCCTTACTTGATTTCCTACTTACGTTGCAGTTCACGAATAGTATCCTGTAACGCACAAGAATCCATGCGTCACCCTTCTGGGTCACTGCGAGAATACGTTTAGCATCTCGGTCGTCAAGTTCGGCTCGACCATCGGCTCGAATCCACACTGACCATCGGAGGTTCCGGTAGTTTTGACTCTGACGCGCAACCGCTTATTGTCGCTACGCAAATCAGAAATAATCCTATCAGTGCTCCCTTCCAGCGCGGCAAGGTCTTCTTGATACTTAGCAGATACCGCATCGATTGTTCTTTGA
+
%%%)$$$'+-/29EIJJJFGGJC;;JJEJGJJJFJEJJFJJJJIHJGJJHIJJJJJHIJIJFJJJJIJDDIJJDFCEJJJJJIJ>=>>GFEF<6<-''%%)3CFEFDIGJJJIJJJJJDFD>>>>D7777B;<99>FHJGHJGHFFICAEJJJHJJGFJJGJJECJJJGJIJIHJIGJJJJGGGHJJJJJJFGHIFHHJBHGJJ::::GJJHJHGGGHJEA@AGDEJIGGIEJJJJJHDCDCEAJCDBFJIJEEDDC0&%%%%$$%%%&&%%%&))(((,/.''&'*((''%%%%6=FGJJJIIJJB>?GGJJFJJFJJHJF?>>E???:0069;:7798>99:EIHEFJGJCDFFAB@;;BFHHJJIHJJGJJJJJGJFJJJJHJIDJEEBABBEBB>>?GEJDFEJHJJABJJJHGJJJJJJJJEFCCJJHJHIJHFEFFG7777?>;**)*.1/?BFDHJHGJIJIJHJJJGFDCJDFGDCCDBJIJJJJJJJFIBBCEA9ECA@BFDG@AJEDEEJGDCDJ:9::;:::A>DF////60:;@<>75///?@999::?EGJGJJJJHJJGGJJHJHEFFFJHJIJJJJJJJJJJ??>>JJJJGJGJJJJGIJJJHGGJHGJHHJJJJFJE???AHJ87;7FJFGGEJIJJJA>>?BJJF@;;985''',)(()*;<=BFFJJJJJJFJHJIJJHJJFHJGJJIJJHJIJIJIGJJI@>??IGFGG0009;;*)('+-046=777>DJJJHJJJHJJIJHGH?JHGJJJIJJGFFJJJEJHJJIGJEEJJJJHJGJJHIJJJIJJJJJIJJIGIJJJJJBAAAIH?@?@JJJJJFFHG....936<'BGEJHJJHHJJJHJFJGE22:;DJJJHJFBDJHHJJJGJJIJJJHCCB@=;9:43814;BEJJJHGIDJJJIDEJGG====JJJIFGHHEHFDFJJIGGIJJJJJIJJJJJJEJJHJJJJHIIJEIFI???@FED''''+1/013445:877574557<=99;;A@?>;44454&&&&&&'());<B??BAB>=<7667=?AAADJDEJGJBEEHIJJJJHIJJFCCJJJJJJJJIFJGIJEED??-)&%('+BCEFJHHIJJJGJJHFHJJJIJJIHJGJJGJJJJGGEG@<<CJ;;++DFHIGJGJIJJJFJJHJGHEJ882---3,**-358;;DACCEGIIHJFIFGJJFDJJGGDECBFJCDFGFC@CC6796..6:;;<C>;;;:<<>FEFJIHFIJJJIJJIJHJJJJGJJGDGDGJJHGGJIFFHJJJJCFJDIGGHEEHFHI666('')',-.2:CEFGHGCBCCDCA3****71,,
@Stanford_s2n_6_T7_No_Sap1_6_8_10_23_Linear_2800_273
TTGTAATAGTTGATGAGGTCATTTCGGCCAACTACCCATGCCGCTCGTGACGTAGACGGTAAGCATGACGTTAAGTACGTTCTTGTACCAGATGACCCGTATCACTCGTGAGAAAGGCGCTCTGGCTCATGATGACCGATTGGATGCCCCTTGCGTTAGGCATTGAGTATCTCCGTGCGTCCATGCGAGTTGGATTCCGTTAAGGTCGAGGGTGAAGTACTTGCTGACTTCCTTGAGGAACACATGATGCGTCCTACGGTTGCTGCTACGCATATCATTGAGATGTCTGTGGGAGGAGTTGATGTGTACTCTGAGGACGATGAGGGTTACGGTACGTCTTTCATTGAGTGGTGATTTATGCATTAGGACTGCATAGGGATGCACTATAGACCACGGATGGTCAGTTCTTTAAGTTACTGAAAAGACACGATAAATTAATACGACTCACTATAGGGAGAGGAGGGACGAAAGGTTACTATATAGATACTGAATGAATACTTATCGAGTGCATAAAGTATGCATAATCGTGTACCTAGAGTGACCTCTAAGAATGGTGATTATATTGTATTAGTATCACCTTAACTTAAGGACCAACATAAAGGGAGGAGACTCATGTTCCGCTTATTGTTGAACCTACTGCGGCATAAAATGGCCTACCGATTTCTTGTGGTACTTTGTGCTGCCCTTGGGTACGCATCTCTTACTGGAGACCTCAGTTCACTGGAGTCTGTCGTTTGCTCTATACTCACTTGTAGCGATTAGGGTCTTCCTGCACCGACTGATGGCTCACCGAGGGATTCAGCGGTATGATTGCATCACACCACTTCATCCCTATAGAGTCAAGTCCTAAGGTATACCCATAAAGAGCCTCTAATGGTCTATCCTAAGGTCTATACCTAAAGATAGGCCATCCTATAAGTGTCACCTAAAGAGGGTCTTAGAGAGGGCCTATGGAGTTCCTATAGGGTCCTTTAAAATATACCATAAAAATCTGAGTGACTATTATTCACAGTGTACAGACTAAAGTTCCCCCATAGGGGGTACCTAAAGCCCAGCCAATCACCTAAAGTAGACCTTCGGTTGACCTTGAGGGTTCCCTAAGGGTTGGGGATGACCCTTGGGTTTGTCTTTTGGGTGTTACCTTGAGTGTCT
+
.+)($$%''''''(((((.(%%%-'%%%4+++-+**)()&&&&+,,7;=HJJJJFGJGJJJFEF=<65657:6*)*-*'()&()&%%%4,,;:676787<?ABBFJCAAAEJIJJJJHJJJGJJGJJJGGFC>98=94446100153310074;==BCFJIJFJJJEEEECEJJJJC*(()1:9781+)''()))-**24HEEJJJ>=<;<:9=<>=@@>4/./11266<67?<:;IJJJJJJJFGGIJIIGGGHDA:::;?:87;A42238743.--.8ACIGIIJJJJJIJJJJJJH=;;<JJJJGGEIJIJFJJHCCCFIEEH@B?><<8.-,,,4;::79=7667(((((()(&'((&%%$%&&()))))/../GJJJJHJJJJEGGIJJAABFDFEBC@AF<;;@JJEDD;;=<ACFJJJJJJBBEHJJJJJGJEEDEHEGABDEHC<;BCDHHCGEJJJIABACJIGJF>???JJJ;::;=:66795666;855)(&1243555543453334555433*(((,((((+0333346771166765665666665574543311*))))02699;5000432222348775100156577687779987766762223544443211457/-,+,)''(*(%%'&$$$%&***(**,11456665200004136679999::568210.//033678445697645566654333567755334552///38987530.//2444441220///03345421.(&'&%%$&'((,-2222567774///166323362----//00113622115366755532214821.++.1100233357655430/004510/0334445554333233321122433322221012675430/..0354322432)('(2/0/087643323453223667988334452111331223630/./1410013-.../+*+).-/11365345553323440/*'()(+533432/.'&%'%&/020004888600039?>30/01014533665566833225566986+++++55,&%%)'**-01,.355/546971015966559;7432355887876566654468765442201022'+--/-(%
@Stanford_s2n_6_T7_No_Sap1_6_8_10_23_Linear_2800_274
TGCATGACTGGCTCAAGGGTATCGCAAATACGCATCTCTTTCATACCACGGGCACGAATCTCTTCCATCGCACAGTTGTGGTGTTTAAGAAGGATAGGACTGAATACCTTACCAACATTGCATCAGTTGCTACTGATGACAACCGTCTGGACTCCCCATTGCTTTGCCTTCTTAGCGAGTAACTCAATGGTACTATGGCATAGCCATCACGGAAACCTCCAGCTTCCGTAAGGTAGATGTAACCGTTCAGTGTGTACAGCACAGCGTAACCTGTTTCGTCCTTACCGCGACCACTAGGGTCAATGACCAGAATCTTCTGTTGGTACTGACCTGAGTTGTTGGAACAATCGTGGTACGTATGCAGGTCATCACCCTTAAGGCCAACGTTAGGAAGGTCCTCAATGATGTTCTGACGGTTCGGAAGCCACTGGTAATGCATTGGGGCCTTCTCTAAGTCTAAGGCCGCTACGATAGCGTCACGAAGCCTCAGCGGGTACTTCTCGGCATCACTAAGGTTAGGGTTAAGCATGAACTGTAGCGTAAAGCCAGCCTTACCGTATTCCAACTCACGCTCGCGCAGGTCATCACGGTCAAAGCGCACTGGGTCTGTTGGAGTCCCAGCAAGTGCCTCGGGTTCTCATCGTACTCAGCGCGTAACATCGAGCAAGACGCTGTAGTAATAGAGGTTCTCTTCACATCTACCTGGGG
+
FDCDDJHFJHJJIJJEDIJFJIHIEJJJFJHJIHGJFJFJGEJJJJHJJJDIJJJEJGHJJIJJJJJGJDEFHHJGJIJHGIFJIEIJJJGABDECBBDGC98759<<<9+,+())()($$$###$'))()(())-,**)*-.1067:;;A=>==JGDJGJJIHJJJJJJHJHJEJJGHEFB>A,&&#$$'$%$&+**,'''(332345@?@BCJJJJJJJJCCEEE:;;>HFJGCDFJJJJJJIHEA@AAHJJJJJFEF<;;<JHG999;FBBF3188GHJJJFHJHJHIJJHGCBDEJJGJJHFJJJJIIJJGJJJJJJJIJJGFJJJHJGFDCEIEFBEFGF>>>>FFJHJJEJJJJIJJJGJGJJIJGJFJJAEJJIIHJJJJJDEFFFHIJHJGJGEFIIJJJJHJJJJIHGJGGCDDJJJGJJIJJJHJFGJF8888JJJIJJGJJJEEGDFHIFJJJJJJJI@AA@HFDHJJGJIHJEIJGJIJFIIJJJJJHGFCEIJFD>?>?GJGJC:;;<;IGEJHFGDFJJJJJJEHBECGJJJJFJIFEJ????H5455AHJJHEABFDJ521/.GJJJHJFIIFGJJGJJJIJGJEHJJJJJEIIBBAACAD@EJGJHGJHJIGJD0)))>JEG>=>4445>?@DJGFFJJDBB55'&&&+'&%&('&()-''')())***445442/0*+,))''%$%''&'&
@Stanford_s2n_6_T7_No_Sap1_6_8_10_23_Linear_2800_275
CGCTGCTAGACGGAATCTCAACGTCATCCGCAATGATAATGTCAGCACGGCTACCAGTTAACTGACCAGTGATACCTACTGATTTCACACTAGGAGAGTGGTCAGGATTGGCTGGGCCTACATCAAAGCTGATTACCGAGTCACGCTGTCCGGGTCTTGGCTTTAACTCAGATAGGAATGGCAGCAGGTCAATGATGTTCTTAATAAAGATGGAGTTAGCGTCTGCACGCTCCTTAGAGGCTGATACGATAAGTATCTTCAACTGAGGGTCTCTCCATAAGGACCACACAACGAACGCACATGTGATGAACGACTTACCGATACCACGGAAAGCCTGTAAGATGAACTTCTTGTTGTCTCCATTCGCCAGCCACCTTAGCCATGTCAATCTGACACTTAGTGGGCACCGGTAGGTTTAGCGCCTTCCATAAGACGAATAGGAACGCCACGAAGTCTCCTTTCAGTTGCGCCACTACGAGCGCATTACGATTGGATTGAGTAGACACATTGCCTCCTTACTTGATTTCCTACTTACGTTGCAGTTCACGAATAGTATCCTGTAACGCACGAATCCATGCGTCACCCTTCTGGGTACCCGTGCGAATACGTTTAGCATCTCGGTCGTCAAGTTCGGGCTCGACCATCGGCTCGAATCCACACTGACCATCGGAGGTTCCGGTAGTTTTGACTCTGACGCGCAACCGCTTATTGTCGCTACGCAAATCAGAAATAATCCTATCAGTGCTCCCTTCCAGCGCGGCAAGGTCTTCTTGATACTTAGCAGATACCGCATCGATTGCTCTTAGAG
+
&&':::9/---,69>CFJFFJJJIIJHIJFJJGIJJHJJJJJJJJHJJDGJJJJJJJHJIJJJJJJCGDDIJHJJJHJJJJJJJHHDBBCCCIJJIJJGGGJJJHJJJHJIJJJHJJJJFGBA('''AGJ@@JIIJJFDCEJJJJJHJGJJAGFJJJJJJJJJJJHFJCBGHGFHHJJJJJIJJIJGJJ=.../<7430-..39EHFFFHCABJJGIJJJJFHJGJJJJHJJJJJGJGJJIJJJJJJJIJDCBDJJ>>2..AAFFEEJHJGHIJJJGHJHEFJJJGJJJJHE8889BBDEJHJGJJJFDJJ**)*1+76.11021.A=<<=<B::;?D:9<>EFFJFEFBDGEJHEJJJJHFGGD?@?==9ECCAACAFJJJJJGJGJHJJJJGIHJI7777IJJJJHFJF????JJIJFJJJIJJIJJJJJJF@@??BJJIJJJJDEGIJJJJJJJCAJJJIIJJJIJJJEJEHHEFEGJFHEJJJJJJJJJJHJJJGJJJJIJJJJGJJJJJIFJJCCD<?>?JJJGJGJJJJIJJJJJJJJJHJDEFDIJJJJFHFJJDBCBCCD==>?JJJJJJJJGIEF?CG=>)))),&%%%&'+'&'48988?EBBAEBDD9887;::++('+6-./-)=9455:>?3..0@GEGEHJJJJJJJJJJJJJJJJIFHJJHJDGJJJJJJJJJJJJIJJJJJJJJJGIHJJJHFJJFJJJGJJJJIHJJJJJJJJJJIHJJHJJJJJJJJIJJJJIJJJJJJHFFEDJJJJJGJJIJJJJJHJJHHFHJHJIJJIJJJJGHGGJJJC@:(%%%
@Stanford_s2n_6_T7_No_Sap1_6_8_10_23_Linear_2800_276
TGGGTGACGGTATATTCAGTGACGGTATTCAGTCCTATCCTTCTTAAACACCACAACTGTGCGATGGAAGAGATTCGTGCCCGTGGTATGAAAGAGATGCGTATTTGCGATACCCTTGAGCCAGTCATGCAGACTCACCGCCTTGTAATTCGTGATGAGGTCATTAGGGCCGACTACCAGTCCGCTCGTGACGTAGACGGTAAGCATGACGTTAAGTACTCGTTGTTCTACCAGAAGTAACCGTATCACTCGTGAGAAAGGCGCTCTGGCTCATGATGACCGATTGGATGCCCTTGCGTTAGGCATTGAGTATCTCCGTGAGTCCATGCAGTTGGATTCCGTTAAGGTCGAGGGTGAAGTACTTGCTGACTTCCTTGAGGAACACATGATGCGTCCTACGGTTGCTGCTACGCATATCATTGAGATGTCTGTGGGAGGAGTTGATGTGTACTCTGAGGACGATGAGGGTTACGGTACGTCTTTCATTGAGTGGTGATTTATGCATTAGGACTGCATAGGGATGCACTATAGACCACGGATGGTCAGTTCTTTTAAGTTACTGAAAAGACACGATAAATTAATACGACTCACTATAGGGAGAGGAGGGACAAAGGTTACTATATAGATACTGAATGAATACTTATAGAGTGCATAAAGTATGCATAATAGTATATATAGAGTGACCTTCTAAGAATGGTGATTATATTGTATTAGTATCACCTTAACTTAAGAGCCAACATAAAGGGAGGAGACTCATGTTCCGCTTATTGTTGAACCTACTGCGGCATAGAGTCACCTACCGATTTCTTGTGGTACTTTGTGCTGCCCTTGGGTACGCATCTCTTACTGGAGACCTCAGTTCACTGGAGTCTGTCGTTTGCTCTATACTCACTTGTAGCGATTAGGGTCTTCCTGACCGACTGATGGCTCACCGAGGGATTCAGCGGTATGATTGCATCACACCACTTCATCCCTATAGAGTCAAGTCCTAAGGTATACCCATAAAGAGCCTCTAATGGTCTATCCTAAGGTCTATACCTAAAGATAGGCCATCCTATCAGTGTCACCTAAAGAGGGTCTTAGAGAGGGCCTATGGAGTTCCTATCAAGTACTAAAATATACCATAAAAATCTGAGTGACTATCTCACAGTGTACGGACCTAAAGTTCCCCATAGGGGGTACCTTAAAGCCCAGCCAATCACCTAAAGTCAACCTTCGGTTGACCTTGAGGGTTCCCTAAGGGTTGGGGATGACCCTTGGGTTTGTCTTTGGGTGTTACCTTGAGGTGTCTTC
+
,'&'('%$$%&%%$$$$%%$%('%%%(-.-03301339CCCD@?A@DFIJHEEEJJJGJGJGFCGJHFHH>=;550003=?=<>=EFBG7777=>C108779;;A>6ABDGJJJFJC::@AJJJJHJFJJIJJGJHJGIGHIGFECCC@B@A@BJJDFCFHDCECEEHEJC87778666::99799)())?E@@@@IEGIHFIFJGJFGGJJFBBJHJDB<;<?=??=A544,(,0./(''*(..8558<87879@BIGGHJGJJJHIJJJGHJJJJJJGHGEHFABAADEF??>;?C;;:;JIABA?CBAB=0...:<<IFJIGIIJJHGJIJIJGJGJJJJGIGHJJDJFJJJJJJJJFIB==+))*JFCC86729@HJJG<J<<GJFGJGJIJJJJJHIHIJJGJJGJEEHDEJ:::::CEGGHGHJIGJJHHIIHEEJHHJJJJJJGJ@@96699>;;<;;;;>:E@C????@=<===;>66A@ACEDHJJJFFIGFFJ322000012332.---2300001100))))*34++++1122442223688210111244655633342,++,22321100.***,224210/014511415:;966'&'13222333004/1122236664110011244220//./02210120001222/.-(%%$'&%%$$%*--12343-'(331112435333211412322112210//0143744332.'&%&+,-321///041,.,--./0/./152221-,,-21110210111344452...00///3222383320.--.5688575423//095443454445644421.+++,112@5434676211146650000444653111252...0662++**)())12333///-,,,-/024211250.+***)))*100//144222...056----40,,,-//0/0/1200./103353233111571///02/-,-0/123422322//006700/033444554332211000/00022110102/../432220////022221110000230111652211011322435457352444522101101135/.&%%%%&&*)*020.+*+,0000244334453322310001(())211//.*++-3443331125;:72///383-,,...'(31004655633/...532111123366694///0224335--.0.).//2,.-.13//01795321233884664344433244333311/012+(.10--110(%
@Stanford_s2n_6_T7_No_Sap1_6_8_10_23_Linear_2800_277
TTCACGTGTCCTTGTGGACGGAGCAGGCCAGATAATGGTTGTGTACCCACGGTTATCCTCAAGTTCCTTATAGAGAGTCATCTCTGTCTGAGGTGTACCAAGGTAGATAACGCGAGAGGAAGGCAGGAGCGGTTTAAGTAACGCAGCGAACTCCTGAACCAGAGTCCATAGCTTCTCACGGGCACCCATAGTTGCGCTGTTAGACGGAATCTCAACGTCATCCGCAATGATAATGTCAGCACGGCTACCAGTTAACTGACCAGTGATACCTATGATTTCACACTAGGAGAGTGGTCAGGATTGGCTGGGCCTACATGAAAGCTGATTACCGAGTCACGCTGTCCGGGTCTTGGCTTTAACTCAGATAGGAATGGCAGCAGGTCAATGATGTTCTTAATAAAGATGGAGTTAGCGTCTGCACGCTTTCCTTAGAGGCTGATACGATAAGTATCTTCAACTGAGGGTCTCTCCATAAGGACCACACAACGAACGCACATGTGATGAACGACTTACCGATCCACGGAAAGCCTGTAAGATGAACTTCTTGTTGTCTCCATTCGCCAGCACCTTAGCCATGTCAATCTGACACTTAGTGGGCACCGGTAGGTTTAGCGCCTTCCATAAGACGATCGGAACGCCACGAAGTCTCCTTTCAGTTGCGCCACTACGAGCGCATTACGATTGGATTGAGTAGACACATTGCCTCCTTACTTGATTTCCTACTTACGTTGCAGTTCACGAATAGTATCCTGTAACGCACGAATGCCATTTCGTCAGCCCTTCTGGGTCACTGCGAGAATACGTTTAGCATCTCGGTCGTCAAGTTCGGCTCGACCATCAGGCTCGAATCCACACTGACCATCGGAGGTTCCGGTAGTTTTGACTCTGACGCGCAACCGCTTATTGTCGCTACGCAAATCAGAAATAATCGTATCAGTGCTCCCTTCCAGCGCGGCAAGGTCTTCTTGATACTTAGCAGATACCGCATCGATTGCTCTTTGAGC
+
0.+/:;<FHJGJJ=-%)%%$&&(**./9<<;;=:<<>?@GHEJHICHJJJHHJJJJJJHJJJJJJJJJJJJEBBJJJJJJJIJJJIFHHIGHJJJJJJJJIFJJJJJFJJJJI<<;;:2).))&&))&(%''45?8889@@>..--45>?>@?@ICJJJHJJJJHJD?A=89A<8934A(((HIDJJHH,,,,?E@?>?E3/0003<;=<;==<FFBBBDJJJJJJJJJJJJJJJHJJHJJFDCECIDHJJJJJJJJJJIJJHJJJIB???=666::<:BCJJFBBBCIIJJJJJJJJJJHJJJFEFGHJGGJJEH;:::@DHEJDD<>=*)(+,**++,,112*..:6555A;::JJIEE7---/-,,,AABHHJDCDBEJA??@HJGJH<:?B8GFGA@?@D<>DFFJDFIFGGJJJ?=<66))()13+46:>CC:995310122220.--223556::66:8:98JJ87:ACAFJIIJFJJJJIJJJIJJJJJJJHJHJDDFCJGHGJ>J@.,,'((>87GHJJJJJHJGJIJJJJJFJJJJHFGG>FBA<=AJJJJEJIJJJGJGE>ACEIJJJHJJJJFJJJ::::4333AGIIGD:::8;;>FJJJHJJJJJJGHJDA>AG,+(((((BG;<<<B.--3534++411/222HGJJGFHJIGJJGJ@?>AAA=<*(((?ABJGJEDA>?AEBDEFFIIIHC=<A:?HGFFJFJJIEFHJJJGJJFIJJJJJJJJGGJJJJFGJHJJJJJHJDF98+++-*'''+,,-0512>>BCJJFFAEJEB??>>B@?@@CJJJEFJJJJHJJJHJJJJJGHIIJJJJIEGDFGCEEEJHJHJJFJIJFIJJIIJJJJJJJJJJIFGJEJJJGIJHIJJJJJJJHJJJGJGJBBGFJJJIFJJJJFJJJJJJJIGGEJJJHJGH=<><632)&&'(++678CDAECIF?@<HJIJJJHHHJJJFGJ@A>;<JJJJA;>CBCC??AA>8576))&&**6117.)''%
@Stanford_s2n_6_T7_No_Sap1_6_8_10_23_Linear_2800_278
TCACTGACCACACAACGAACGCCGCATGCTGATGAACGACTTACCGATACCACGGAAAGCCTGTAAGATGAACTTCTTGTCTGTCTCCATTCGCCAGCACCTTAGCCATGTCAATCTGACACTTAGTGGGCACCGGTAGGTTTAGCGCCTTCCATAAGACGAATAGGAACGCCACGAAGTCTCCTTTCAGTTGCGCCACTACGAGCGCATTACGATTCAATTAGTAGACACATTGCCTCCTTACTTGATTTCCTACTTACGTTGCAGTTCACGAATAGTATCCTGTAACGCACGAATCCATGCGTCACCCTTCTGGGTCACTGCGAGAATACGTTTAGCATCTCGGTCGTCAAGTTCGGCTCGACCATCAGGCTCGAATCCACACTGACCATCGGAGGTTCCGGTAGTTTTGACTCTGACGCGCAACCGCTTATTGTCGCTACGCAAATCAGAAATAATCCTATCAGTGCTCCCTTCCAGCGCGGCAAGGTCTTCTTGATACTTAGCAGATACCGCATCGATTGCTCTTTGACG
+
+'%%&%#%((*)+*+.''''**'&'+.2/--.;:;>>BA@@;78;=>?;765>?@EHJJJGHGD55GEHCGJJJJDFHCJGDDCABBCJJHEBCCJIJJHJJGGJFHEJEJ5444;EEFI>??>??@@IJIFJJJFJFCBDA?;;>FJJIJJJJHHIJJJJJJGIJEJJJCDFCHJGJJJJJJJJJJIJIHJJHBAA?BCCJ431/-,/1211**++&%%%($$%&&&'1513700/,/409@BGDA@BCEHIIJJJIFIHJIEGJFHDHJJIHGGCACBGIJJJJJJHJHJJCACDFJJJJIDFF?A?@?=45=<=BFEDCFE--02;?ABDEJFIFJ@@?A><<<98878766G@>@<J==FIJJJJ=;;:DGFFDDJGFJJDGGIJJJJJGDGFEEF@J<??4444@6**+:867:A<<@>JJIJIJJJHFJFJGJFJJJIJHJHJIHJGDJH4444AABDE<;;<HJJEHEHFGEJJJJIJJGJJJJGHJFGB?A@FJFHJJHJJHHJFJJFJFGA???GJJ43?4.)'$
@Stanford_s2n_6_T7_No_Sap1_6_8_10_23_Linear_2800_279
ACGAATTTGTACTTAACGTCATGCTTACCGTCTACGTCACGAGCGAGCTGGTCGTCGGCCCTAATGACCTCATCACGAATTACAAGGCGGTGAGTCTGCATGACTGGCTCAAGGGTATCGCAAATACGCATCTCTTTCATACCACGGGCACGATTTTCTCCCATCGCACAGTTGTGGTGTTTCTCGAGAAAGAATAACCAATACCTTACCGAACATACCGTCACCGAAGTTACTCTCGTAAGAACAACCGTCTGGACTCCCCATTGCTTTGCCTTCTTAGCGAGTAACTCAAGGGTCTTATCGGAGTAGCCATCACGGAAACCTCCAGCTTCCATAAGGTAGATGTAACCGTTCAGTGTGTACAGCACAGCGTAACCTGTTTCGTCCTTACCGCGACCACTAGGGTCAATGACCAGAATCTTCTGTTGGTACTGACCTGAGTTGTTGGAACAATCGTGGTACGTATGCAGGTCATCACCCTTAAGGCCAACGTTAGGAAGGTCCTCAATGATGTTCTGACGGTTCGGAAGCCACTCGTAAGAGCAATCACTGGGGCCTTCTCTAGTCTAAGGCCGCTACGATAGCGTCACGAAGCCTCAGCGGTTTTCGGCATCACTAAGGTTAGGGTTAAGCATGAACTGTAGCGTAAAGCCAGCCTTACCATATTCCAACTCACGCTCGCGCAGGTCATCACGGTCAAAGCGCACTGGGTCTGTTCAGGAGTCCAGCAAGTGCCTCAGGGTTCTCATCATCGTACTCAGCGCGTAACATAGGAGCAAGACGCTGTGAGTAATAGAGGTTCTCTTCACGTGTCCTTGGGTACGGCAGGCCAGATAATGGTGCTGTTTACCCACGGTTATCCTCAAGTTCCTTATAGAGAGTCATCTCTGTCTGAGGTGTACCAAGGTAGATAACGCGAGAGGAAGGCAGCGGTTTAAGTAACGCAGCGAACTCCTGAACCAGAGTCCATAGCTTCTCACGGGCACCCATAGTTGCGCTGTTAGACGGAATCTCAACGTCATCCGCAATGATAATGTCAGCACGGCTACCAGTTAACTGACCAGTGATACCTACTGATTTCACACTAGGAGAGTGGTCAGGATTGGCTGGGCCTACATCAAAGCCTAATTAGTGTCGCGCTGTCCGGGTCTTGGCTTTAACTCAGATAGGAATGGCAGCAGGTCAATGATGTTCTTAATAAAGATGGAGTTAGCGTCTGCACGCTCCTTAGAGGCTGATACGATAAGTATCTTCAACTGAGGGTCTCTCCATAAGGACCACACGACGAACGCGCGCATGTGATGAACGGCTTACAATTGTCCCCGCAAAGCCTGTAAGATGAACTTCTTGTTGTCTCCATTCGCCAGCACCTAAAGATGATCTGACACTTAGTGGGCACCGGTAGGTTTAGCGCCTTCCATAAGACGAATAGGAACGCCACGAAGTCTCCTTTCAGTTGCGCCACTACGAGCGCATTACGATTGGATTGAGTAGACACATGCCCTTTACCTTACTTGATTTCCTACTTACGTTGCAGTTCACGAATAGTATCCTGTAACGCACGAATCCATGCGTCACCCTTCTGGGTCACTGCGAGAATACGTTTAGCATCTCGGTCGTCAGACTGCGGCTCGACCATCAGGCTCGAATCCACACTGACCATCGGAGGTTCCGGTAGTTTAGGCTCTGACGCGCAACCGCTTATTGTCGCTACGCAAATCAGAAATAATCCTATCAGTGCTCCCTTCCAGCGCGGCAAGGTCTTCTTGATACTTAGCAGATACCGCATCGATTGCTCTTCAA
+
&&''%%%&%%&'))),17<<<C?3111=B@ECC8:@@ABC65582,+)**/5.&&&&(),,*)*((''''''1122IIJJJFECFGGJJGJ<;;<CFJEJJGJJH6678JIJJJIJHIJEDFGJJJIJGFJ?>?=@@<AJGGEEDABBBA@-,**.../1080EECEIHGIJJJJ>>=<CAC:9*'&&'(*(+*'&&'%&''-24587:B6@@BJGJGIEDGFFJJJJJGI?:::J54433//5-.=?D<<==D733335=?<A@D:::CCHJJJJJF>?ECDECJIJIFHJJIJJHHHJJJFCDEHFJJJJJJJJGGHJJIJGHIHJEIGIJHFHGDFJ,+.3:B=>EIDEJC>?EJJJJIJGJJJHJJJJGGEIGJJJJEBDBJHJJJGHGJIFJFHJEDCCFJE<<<22235467<9999@DDEEHJGJGHIHIF9877:611//66E=<<=CCAIJFJ====EF@CCC?772110.*)$%((-----.?A<FFJFFJHJGFFHJGDJGGEC3007JGJJIFFFBFJHE::91--(((''%$#$$&&&&'(HDFCCBC:4/((*557AJGHGGJFIHGHAA@<<<<G@@A@FC>/.,+**(+('('(+7=40000>EDHE?==E@FGIGJEFFEIIJJJ?>>AJGDJJJHHFGFB?.9::<<>A=?CEJJG<=<>JD@>>BAAFJHJHJIDGFEJGHJIEABDCFFJJJGJFJI,***-8=<@5CEDFHEIDCC<4221+:43-)'&&&++-:999:CEGJDA@AFDD=99:>??>?AA?@@@A,++,3==::::CDFFJJAH@CEABCBAAA>445422''(*,--1,++,**)*,,%%%'(2118=>;CA@@ACCCDJA>>>>@@@GE=@>>>DJ@BBCFFFIJJB?@?@?@A@A@@?@@>@@BB=@?A?9934157@@AADAAAA>??AECC@AAA@9999?;<<<EFEEAA@ACCDCBBBABGB??>;4534B<;<=A>==>?:;;<DBEDEB?<99<>=><>=<>>===;;==>@><<<=@@?>?>ABA???BA@889>B@DBB??>>@@@@>?>???@>=;;==>==<=>>@?@A>8777:9>89::<<<=889789881115?>.--.,+,-.+%&$%&&$$%',+*)()++8/.-/1**))(6=<>=639;4+++.+++-BCFJHJFHGJFGB@@AGJJJIJJJJIJJJJJGJJEEDEHFDCB>?@?C@<><=>880>2JIGFJJIJJJIBCGJJIJJJJHJFHGFD??GEJIEJGJJJJJJEJJJJI>=87('''.-,&&&(*+*)..--.***)%%%'))+&&'&%%%%&&%%%'*-378;==>EEGAACHJJAAA?D@:989:@EIG87780/.-.,*%%''(&%%&)==>F;;;;000/3DJBCBBGF@@AAJJIGFIJB96351=?:88=-+++;<<<HJGEFGJJGJJJJJJFJJF;<<<DAC@@BBJJGHIJFJGJFGHBD>=>=456;?;:::30.-)*)&%$)(&)(&&(--&(025@CADACFEJHIIGHIJBJEGJFJFJEHGJDDBACA@?AF=>J@@@<-,--(((423=<967?:DA344DEI=:::<EHGHDG>>>=@BBDJD?@<5'(58:66////11)'&&&-.,-.7?=<;;;:C=54434IJJJGIJJHGJJJEECDEDC@A?@:-,,,1'%%#$&&'(A>=@?CCEH@@@AGE=76/--?JEHJFJJJGFJGJJJFEDHJGFFC998=B?6777:@D=JJFJJFJIIIJJ>I;0///?EEDAA?ACB@4476611014566:933,,.'%%
@Stanford_s2n_6_T7_No_Sap1_6_8_10_23_Linear_2800_280
GGCTGTTAAATATCCTCAATGCATAAAATCACCACTCAATGAAAGCGTCCGTAACCCTCATCGTCCTCAGAGTACACATCAACTCCTCCCACAGACATCTCAATGATATGCGTAGCAGCAACCATCAGGACGCATCATCTGCTTCCTCAAGGAAGTCAGCAAGTACTTCACCCTCGACCTTAACGGAATCCAACTGCATGGACTGGCGATACCTGATGCATACGCAAGGGCATCCAATCGGTCATCATCAGCCAGAGCGCCTTTCTCACGAGTGATACGGGTCATCTGGTAGAACAACGAGTACTTAACGTCATGCTTACCGTCTACGTCACGAGCGGACCGCTGGTAGTCGGCCCTAATGACCTCATCACGAATTACAAGGCGGTGAGTCTGCATGACTGGCTCAAGGGTATCGCAAATACGCATCTCTTTCATACCACGGGCACGAATCTCTTCCATCGCACAGTTGTGGTGTTTAGAGAAGGATATGACTGAATACCTTACCGAACATACCGTCACCGAAGTTACTCTCGTAAGCAACCGTCTGGAGCTCCCCATTGCTTTGCCTTCTTAGCGAGTAACTCAAGGGTCTTATCGGAGTAGCCATCACGGAAACCTCCGCTTCCCATAAGGTAGATGTAACCGTCAGTGTGTACAGCACAGCGTAACCTGTTAACCCTTACGCGACCACTAGGGTCAATGACCAGAATCTTCTGTTGGTACTGACCTGAGTTGTTGGAACAATCGTGGTACGTATGCAGGTCATCACCCTTAAGGCCAACGTTAGGAAGGTCCTCAATGATGTTCTGACGGTTCGGAAGCCACTGGTAATGCATTGGGGCCTTCTCTAAGTCTAAGGCCGCTACGATAGCGTCACGAAGCCTCAGCGGGTACTTCTCGGCATCACTAAGGTTAGGGTTAAGCATGAACTGTAGCGTAAAGCCAGCCTTACCGTATTCCAACTCGCCGCTCGCGCAGGTCATCACGGTCAAGGAGCTGCGGTTCTGTTGGAGTCCCAGCAAGTGCCTCAGGGTTCTCATCGTACTCAGCGCGTAACATAGGAGCAAGACGCTGTGAGTAATAGAGGTTCTCTTCACGTGTCCTTGGGTACAGAGCAGGCCAGATAATGGTTGTGTACCCACGGTTATCCTCAAGTTCCTTATAGAGAGTCATCTCTGTCTGAGGTGTACCAAGGTAGATAACGCGAGAGGAAGGCAGCGGTTTAAGTAACGCAGCGAACTCCTGAACCAGAGTCCATAGCTTCTCACGGGCACCCATAGTTGCGCTGTTAGACGGAATCTCAACGTCATCCGCAATGATAATGTCAGCACGGCTACCAGTTAACTGACCAGTGATACCTACTGATTTCACACTAGGAGAGTGGTCAGGATTGGCTGGGCCTACATCAAAGCTGATTACCGAGTCACGCTGTCCGGGTCTTGGCTTTAACTCAGATAGGAATGGCAGCAGGTCAATGATGTTCTTAATAAAGATGGAGTTAGCGTCTGCACGCTCCTTAGAGGCTGATACGATAAGTATCTTCAACTGAGGGTCTCTCCATAAGGACCACACAACGAACGCACATGTGATGAACGACTTACCGATACCACGGAAAGCCTGTAAGATGAACTTCTTGTTGTCTCCATTCGCCAGCACCTAGCTCAATCTGACACTTCATGGGCACCGGTAGGTTTAGCGCCTTCCATAAGACAAATAGGAACGCCACGAAGTCTCCTTTCAGTTGCGCCACTACGAGCGCATTACGATTGGATTGAGTAGACACATTGCCTCCTTACTTGATTTCCTACTTACGTTGCAGTTCACGAATAGTATCCTGTAACGCACGAATCCATGCGTCACCCTTCTGGGTCACTGCGAGAATACGTTTAGCATCTCGGTCGTCAAGTTCGGCTCGACCATCGGCTCGAATCCACACTGACCATCAGAAAGATCCGGTTGGTTTGACTTTCAGCGCGCAACCGAAAAGCTTATTCTCGCTACACAAATCGGAAATAATCCTATCAGTGCTCCCTTCCAGCGCCACCACATCTGATCTTCGCGGATCCGCATCGATTGCTCTTCCGTT
+
('(*&&&%'&'&&''*''')0810//22+(&''',,,--',**/*'')(+*/07DFIJJJJHBABCHFEEIHGJGJJJIJJJGJJJHCD61JCABGFJJFF;;;<FHJJFJIF>==<<@=;7/''''.0....,,*)*(((%&&&).9:;>DGA@:;;BJJDGDHJEJJJJEJGFFJJIIJGJJIDDHCJEEGFIJJGJ:9996)))&%%&')))'''%%&&&'-1356?=42246676889FDC9//)(((**(()44520)*).//=<<>@IJJJGJJJJHHH@B??@5689<FHHIJJFJEGD?@@4423457==;?CCFIJJHBAA?@5433''&%%$%&')'''&&&(*?GJHHJJJJJJHIJHGHFJHHJJJIJIIJJGJGJJJJJJJJJGGEFJIJGJGIJHJJGHIAAABGJJEJHJJHIJJJJIJJGJJJJFEJIGJDCDDIHJJJFD>>JJJGEIJFJGG5556<755/''&4.-&(0*+135,,,-=?===792///1AA@AA=DAEJJJJJJJJJJGJJ545.(''((2333-,*(()%%%+,,,66;==>JEDHJJFEA>?JIJHJJFJGJHFJJHIJJJJJJJJEHGJJGJJFJIJGHIEGFGGJ:76.+(:8(EFJCEIEBA??A9991.2*+/049J<99==@>?>?CAE1113A22)&'*(('(')''67;@?=2222:JIBBC<22.**++((894778?7@AGEGIFHJJJJJJJJIJFJHJJGDF999:JGGGEDCBJDJJJGJGGI@A@6>J2>@JIJCAA665''',EDJFJJJHJJGHJJJIJJJJGJJJJJJEGEEJJHFJHJJJJJJJEJGIIJJJEIHDCDD?1001--,,1:>JJFJJJEBBGGGEHJIEJJJCC??<<>BAADCEC@@<<=<BDJJJFGFFHEJIJFJIJFIIJFJGFGJHFIJEFEGFJJEJJJHIJJGDD5442345922:<<;-))(*,(%%&J=@ACFJBBBBC766//.,0/...(&%&()%%)*30--398896=>;;;;GCE>0//25BFBAB@JJJJGHJJIFJJJHGA@@AD?:;;DJIJFJHJJJIJJJJIJIHJEGGJJJJJJHIFGIBABE@@B=:;;>=>EFGHHGJIIGJGHJJIIDJD:::=JJHJJFGFJFHJGFFHJFJJJJJJJGFH11126FJHGIGHGI>87<@@BJDCJ??BBEJJJJHIDFHH=<4457<FJIGFFJJICFAJF;424ACC=><<?>>>@JCCB>89<JE?;:?@=.JHFFDGHGB@DB@EBJJGDEHCGFEJJIFJHJH@==D?:7879FAAEHFBHJJJGCBBDEFIEHFJHHEFEFJEDBCEJHJHJHGFJJIJHJJFIJJJEJHIJFEGIJHHGJGJJGGGIIJFJEHJJGIJJJIHHJJJIJJJEECFEEF>9888;;:;@;/112239=CG;:::@E8000=JJJFJHJDJGGIJIGF?<889FHGHFJHGGJIIJJIHHJJHJHJGGJGJJJFFJHJJJJIEFJJJFIFIGJGFABBCHHI@;889CGGJJJDFGEHIJJFJGJF2---.:89;>FEJJJJIEIJFFFJFFJHJJB@EDHEEDCCFGCHJEHI@@@@1111IJJFFGDFIIJJCDBBEHEHJHHIJHJJBGFJJJJJGFEFEJJJJGJIFDHHGHFC??=;))&$$$)25::;?8665(&&''9A::::IJBABBJGEJCDCFGIEJJHJFFEH(((*....AEBBADIBBCGEFIJGGGGEJIJJHGDBABDCEFBEDDCDDCF:9779:2337821110/11>@EBDCIJFIJDIBDJGGEDDEGJJ;:87,.-./8@:999;<=;;;:811779:>BE77C@AA@6666IJJJGHDDDDJIGJJDF;;;;J<<;:9.,,-4444=>?CECGCEBEDGJGFFJJDFBEFFICDEGGDCEEF5''':>;;<AIHGHJJGHEFFJF3((()*)&&%%%%'&%##%&%'*,-)$$$$%&+)'(*,)%%%'&&&-%&'&&'&&&%))*)()(***-0---/45556;BDJJJEJGHDCF77-52)(&$%%$$##%%%&+)))%$$#%%%$$#$$%(&((1((('(*(+++*
@Stanford_s2n_6_T7_No_Sap1_6_8_10_23_Linear_2800_281
AATTGGAACACCACGAAGTCTCCTTTCAGTTGCGCCACTACGAGCGCATTACGATTCAATTAGTAGACACATTGCCTCCTTACTTGATTTCCTACTTACGTTGCAGTTCACGAATAGTATCCTGTAACGCACGAATCCATGCGTCACCCTTCTGGGTCACTGCGAGAATACGTTTAGCATCTCGGTCGTCAAGTTGGGTCCGACCATCAGGCTCGAATCCACACTGACCATCGGAGGTTCCGGTAGTTTTGACTCTGACGCGCAACCGCTTATTGTCGCTACGCAAATCAGAAATAATCCTATCAGTGCTCCCTTCCAGCGCGGCAAGGTCTTCTTGATACTTAGCAGATACCGCATGGATTTTTGCTCTTTGAGC
+
''&'&&%'%((*+6=>CDIJJJJIJJF=<=JJJCCCEHJFFDFHGJIJJI>=4322)%%%&)**9?ABDEJJJJJJJJJJJJJJIJJJJJJJJIJJJJJJJJJJJJJJJJJFDJJJJJJHJJJJJHJIJIJFDFFCJJJJJJJGH=<;=B8--CDGIA=<<;;;4445;57::<CCGGHJJHCAB:GIF@<<;=A*))*-...ADHHHJJJGIJEHFBCIJJJJJJJFJJJJFCEEJHHCFHIJJGJJJJJJIJJJJJJJGHIHJJGFIFHHHGJJJIJJJJJJJJJJJJJFJJJJHHHHJJJJJJJHJJFJJHF?>8CFJJHFHDGJJIJJHJJJJJJIGGD999'&&)(((%&&&('&'+'&&'**''2)&('&
@Stanford_s2n_6_T7_No_Sap1_6_8_10_23_Linear_2800_282
ATGGAGGATCCAGACGGTTGTCTCGAGTAACTTCTTGATGGTATCTGGGTGAGGATCTCGTCCTATCCTTCTTAAACACCACAACTGTGCGATCGAAAGATAGTCCGTGGTATGAAAGAGATGCGTATTTGCGATACCCTTGAGCCAGTCATGCAGACTCACCGCCTTGTCATTCGTGATGAGGTCATTAGGGCCGACTACCATCCCGCTCGTGACGTAGACGGTAAGCATGACGTTAAGTACTTCGTTGTTCTACCAGATGACCCGTATCACTCGTGAGAAAGGCGCTCTGGCTCATGATGACCGATTGGATGCCCTTGCGTTAGGCATGGGGTCTCTCCGTGAGTCCATGCAGTTGGATTCCGTTAAGGTCGAGGGTGAAGTACTTGCTGACTTCCTTGAGGAACACATGATGCGTCCTACGGTTGCTGCTACGCATATCATTGAGATGTCTGTGGGAGGAGTTGATGTGTACTCTGAGGACGATGAGGGTTACGGTACGTCTTCCATTGAGTGGTGATTTATTGCATTTAGGACTGCGTCGGATGCACTATAGACCACGGATGGTCAGTTCTTTAAGTTACTGAAAAGACACGATAAATTAATACGACTCACTATAGGGAGAGGGAGCAAAAGGTTACTATATAGATACTGAATGAATACTTATAGAGTGCATAAAGTATGCATAATGGTGTACCTAGAGTGACCTCTAAGAATGGTGATTATATTGTATTAGTATCACCTTAACTTAAGGACCAACATAAAGGGAGGAGACTCATGTTCCGCTTATTGTTGAACCTACTGCGGCATAGAGTCACCTACCGATTTCTTGTGGTATTTTGTGCTGCCCTTGGGTACGCATCTCTTACTGGAGACCTCAGTTCACTGGAGTCTGTCGTTTGCTCTATACTCACTTGTAGCGATTAGGGTCTTCCTGACCGACTGATGGCTGACCGAGGGATTCAGCGGTATGATTGCATCACACCACTTCATCCCTATAGAGTCAAGTCCTAAGGTTTATCCATAAAGAGCCTCTAATGGTCTATATCCTAAGGTCTATACCTAAAGATAGGCCGTCCTATCAGTGTAGCCTAAAGAGGGTCTTAGAGGGCCTATGGAGTTTGTATAGGGTCCTTTAAAATATACCATAAAATCTGAGTGACTATCTCACAGTGTACGGACCTAAAGTTCCCGTAGGGGGTACCTAAAGCCCAGCCAATCACCTAAAGTCAACCTTCGGTTGACCTTGAGGGTTCCCTAAGGGTTGGGGATGACCCTTTGGGTTTGTCTTTGGGTGTTACCTTGAGTGTCTC
+
600/'('($#%,/---469;:0/('(*.-...-)*(%%&%$%$%&$##&'**'((+++--2147@BEGEHBAEDJHIJHJEJGGJIIJJI@??:4335845...-,(,-<=9/..11-3.-10/...,,,-077;;;;::3))))2022244444+,,,,AGCAA@@JEJ'&&'BEEGJJFBABB;((('((,(2++*++/.0+**1+AB@>???A>@7--4-*))..///-.//40---0001*''8=?FBADEGJE==BBA@CA?BAJIFJF?<>6679AD@FGCCFFCEGFBC<==??>@DB?@ABCDBFIJIJIGGJHJJCJJJ<=0/)))(((+()26:;;<40.JIJFHEJGFJJJHHJHGAB@CJEEABEJJF<=>>>>@@@@C??96-'(/1./010,,-J;8>?>JJIEFEGHGJJHJHDFCDJGJGJFJCE74444;;?;;;++++FFHHGHFFJEGGJGFJJA?>=A88:EHFGDDFJEIIGHEFFGFAA=>=;:(,((*())/))*7777?>@+++///)))''&'('(()*++/111231//.0225521125421/.,/./3222//1--..235853237'''(,,)21100/,,,././.++''(+(.00,&%,&%&)231/.*)&%%%),00112365542121111343311112352211311112300//2223122266543322334+*)(***()+/011220031221111111/011435433333201002456/...231010-+)(*0//421102///032221222222232343///000003220010537****1,,,(*''+-)))42322567788855510/+,,,11510-11337422246564233577543233420../1555431/...01222211100,,-,/0255558898660,,,/5322246('''())+22011240---.0/0/0../-0//264453332111670.-./210/./-./(+)*'((''(&&'/0/122233555322210----32121--.011110//010/010.../11((((532,*''((+**+1+(')-,-,,+++%$%'**('&&&((**)(&&&'',+,...--/9776730../0/0/1443454422234311134664333/.-())*01223411020*)&&'.0.+*+----./226//0545111254444533336547*(''/01233722332.0/167/.0352/..054210134741.2412331110421333..)'((2+-0001..,
@Stanford_s2n_6_T7_No_Sap1_6_8_10_23_Linear_2800_283
GTCGGGTGTTTTACAGTTATCCTCAAGTTCCTTATAGAGAGTCATCTCTGTCTGAGGTGTACCAAGGTAGATAACGCGAGAGGAAGGCAGCGGTTTAAGTAACGCAGCGAACTCCTGAACCAGAGTCCATAGCTTCTCACGGGCACCCATAGTTGCGCTGTTAGACGGAATCTCAACGTCATCCGCAATGATAATGTCAGCACGGCTACCAGTTAACTGACCAGTGATACCTACTGATTTCACACTAGGAGAGTGGTCAGGATTGGCTGGGCCTACATCAAAGCTGATTACCGAGTCACGCTGTCCGGGTCTTGGCTTTAACTCAGATAGGAATGGCAGCAGGTCAATGATGTTCTTAATAAAGATGGAGTTAGCGTCTGCACGCTCCTTAGAGGCTGATACGATAAGTATCTTCAACTGAGGGTCTCTCCATAAGGACCACACAACGAACGCACATGTGATGAACGACTTACCAGATACCACGGAAAGCCTGTAAGATGAACTTCTTGTTGTCTCCATTCGCCAGCACCTTAGCCATGTCAATCTGACACTTAGTGGGCACCGGTAGGTTTAGCGCCTTCCATAAGACGAATAGGAACGCCACGAAGTCTCCTTTCAGTTGCGCCACTAAGGCATTACGATTGGATTGAGTAGACACATTGCCTCCTTACTTGATTTCCTACTTACGTTGCAGTTCACGAATAGTATCCTGTAACGCACGAATCCATGCGTCACCCTTCTGGGTGGCTTTGCGAGAATACGTTTAGCATCTCGGATCAAGTTCGGCTCGACCATCAGGCTCGAATCCACACTGACCATCGGAGGTTCCGGTAGTTTTGACTCTGACGCGCAACCGCTTATTGTCGCTACGCAAATCAGAAATAATCCTATCAGTGCTCCCTTCCAGCGCGGCAAGGTCTTCTTGATACTTAGCAGATACCGCATCGATTGCTCTTC
+
'(&'&'(+''(&&'''&&(,3232234>GEEIE8>2%%22/198899DCGGGJJJJJJHJJJIJJJJJJJJG????J<<GJGJJGJJHGJHHJGJJJJHJJJIHJJJJHFJGJJJJIJJGIIJJJJJJEJJIJJJJJJJJIFFJJJJIJJGGFHJJJJHJIJFIFJJJIJFGGIFJJJJJJJJHJJHIJJHJEGHJJIEJEJHEHIJJJJJJJIJGJJJJJJJJJJJJJJGGHHJJGDEJ@@@(+()**,9H>@8776889<IFFDHD>@?@IF////7553,''&'''))2333AGGJB@?<;JJEJHHFJEJHIHJJJIGJA5555BBCFJFDEDGJHGJHJ3112>JJJJJIJJJJIJJJJHJGJJJFIIJJGIJJJJJJFDGD==A0)'BEJF9999JCCCB957ABGJJIJJJJJJGB@>=<01307JHJCJJJJJHJJJJJJJJJIFJGIJJJDEC////..-./677.***5<=<F4355@F@<;;<8779?<=BEJFFEIHJJJJJJJJJJJFJIFEA<=>JJJDJJJJJJJJJJGHJJJJGGFGCGDDHIAIJJJJJJJJJJJGJJGHJJJJJJIJJIIJ>;:9>999EC///1BEHIIJJJHC:IJ@JJJJJHBBB998-&&%%&**),..0/3447JGDAB:;<=DJJJJGJJHHFJJ<>@@,BBEJJJFJIJGJJHJJJJIJIJJJJHGJJJJJJJJJJJJJJF43346778BJIGDHGHJ??><C@87////,('''(()/08?B==CDCD@?@C>>?>0&%%%'&))/1///12::::;;????D?HEDJJJJGJJHIJJJJJJI<20..*''((*46-,,-/.--.CCHJJJJJIFIJGJGJFJDJFFGJFGJJFCD<;<=DJJJJJJJJHJJJJJJJJJJGJGJJJJJJCDFGIJDDGJHJIJJJJGG?ADHEHJFJIIJGEHJGDGBA42224....J+'
@Stanford_s2n_6_T7_No_Sap1_6_8_10_23_Linear_2800_284
GGGCAGAAGGCCAGATAATGGTTGTGTACCCACGGTTATCCTCAAGTTCCTTATCGAGAGTCATCTATTCTGAGGTGTACCAAGGTAGATAACACGAGAGGAAGGCAGCGGTTTAAGTAACGCAGCGAACTCCTGAACCAGAGTCCATCCTTTCTCACGGGCACCCATAGTTGCGCTGTTCGACGGAATCTCAACGTCATCCGCAATGATAATGTCAGCACGGCTACCAGTTAACTGACCAGTGATACCTACTGATTTCACACTAGGAGAGTGGTCAGGATTGGCTGGGCCTACATCAAAAGCTGATTACCGAGTCACGCTGTCCGGGTCTTGGCTTTAACTCAGATAGGAATGGCAGCAGGTCAATGATGTTCTTAATAAAGATGGAGTTGAGCGTCTGCACGCTCCTTAGAGGCTGATACGATAAGTATCTTCAACTGAGGGTCTCTCCATAAGGACCACACAACGAACGCACATGTGATGAACGACTTACCGATACCACGGAAAGCCTGTAAGATGAACTTCTTGTTGTCTCCATTCGCCAGCACCTTAGCCATGTCAATCTGACACTTAGTGGGCACCGGTAGGTTTAGCGCCTTCCATAAGACGAATAGGAACGCCACGAAGTCTCCTTTCAGTTGCGCCACTACGAGCGCATTACGATTGGATTGAGTAGACACATTGCCTCCTTACTTGATTTCCTACTTACGTTGCAGTTCACGAATAGTATCCTGTAACGCACGAATCCATGCGTCACCCTTCTGGGTCACTGCTGAGAATACGTTTAGCATCTCGGTCGTCAAGTTCGGCTCGACCATCAGGCTCGAATCCACACTGACCATCGGAGGTTCCGGTAGTTTTGACTCTGACGCGCAACCGCTTACTGTCGCTACGCAAATCAGAAATAATCCTATCAGTGCTCCCTTCCAGCGCGGCAAGGTCTTTTTGATACTTAGCAGATACCGCGCATCGATTGCTCTTCAA
+
'&'''&&)((*+01:;;;=?JJJJJJGJCHDAJGFFGIHGJJJJB<=JJFGE65++++7>=53211(&&&/?DHGIJJDFCBAACB,,,0-.4))))7:?EJJJHJJHJGEJJJJFFJIJFJFEIJJIHJIJJJJJHJJJD?>?AA99+**()&*1.../:A???>>=;;<=AGCEECB=)(((141;44;;;IIJJJJJHJJJIJJJFJGJHIEGJJGJHHIHJJJIJJHJJJJJJJJGIJJJJJJJEFHII=<55?:::9887445DJGFFHJFFFEBB?==?@@BCCIJCDAA544371//--22:;H::::JJJJJHJJJJGJJJIHHJJJJJJJJJGJDJGGCBCCJHJEG<<;=A992/./5CGJJHEEHGJJJJGJFEA@GGJE966122CADFCFEEDDDDB>>BCBJJJJIIHJJJI>=??>>=@2299;@BBJJJJJJJJJJJGJGJJJJCBHJJJGFIJIIJGJJJJJJJJJJIJDFDDJJJGBBF>>=>FJJJGJJJFGJJJGIIJJHJGJJJJJIIHFGBBCGDHB>??FCJEGJGFJBBJIJJJJJJGJJJJJJJJJJJHJJHIGJHJGJHJJJJJJHJJJHJDJFJJHJJJJJ@???<<<<AD5557@;;>FICDH>GJIJJJIJJJIJIJJJJJFEGJJHJJJJJHJCC??AJJAAAB55555JJFHAAEFJIFHCJDHJIIJJJJHIJHJJJJHJJJJJJJE<<65212000444ADFGJHHEGGFJJIJJJJJJJHJJJJDJJEJJJJGJ54441)'&'-5;DCHFJHJJHJJGJJJJHJJHEB@?@H544391155740.-,,,ABCCEJHJJHJJJJJJJJJA@??FCCFFFGEH<<;;;7-,,-059<CCBEBGEHJA??@2((()=>BDJJHFDCEH?<<99@???@CFFCFGGFDDBAAA@>:150EJJJJJJIJJJF44,)(,,4GGJII>??>=<;;:3/2)'23CBABAAAA432(%%
@Stanford_s2n_6_T7_No_Sap1_6_8_10_23_Linear_2800_285
TAAAGTATGCATAATGGTGTACCTAGAGTGACCTCTAAGAATGGTGATTATATTGTATTAGTATCACCTTAACTTAAGGTTCAACATAAAGGGAGGAGACTCATGTTCCGCTTATTGTTGAACCTACTGCGGCATAGAGTCACCTACCGATTTCTTGTGGTACTTTGTGCTGCCCTTGGGTACGCATCTCTTATTGGAGACCTCAGTTCACTGGAGTCTGTCGTTTGCTCTATACTCACTTGTAGCGATTAGGGTCTTCCTGACCGACTGATGGCTCACCGAGGGATTCAGCGGTATGATTGCATCACACCACTTCATCCCTATGAGTCAAGTCCTAAGGTATACCCATAAAGAGCCTCTTAATGGTCTATCCTAAGGTCTATACCTAAAGATAGGCCATCCTATCAGTGTCACCTAAAGAGGGTCTTAGAGAGGGCCTATGGAGTTCCTATAGGTACCTTCAGAATCTACCATAAAAATGTGAGTGACTATCTCACAGTGTACGGACCTAAAGTTCCCCCATAGGGGGTACCTAAAGCCCAGCCAATCACCTAAAGTCAACCTTCGGTTGACCTTGAGGGTTCCCTAAGGGTTGGGGATGACCCTTGGGTTTGTCTTTGGGTGTTACCTTGAGTGTCC
+
&&&'%%%%((/067:445;;::??@C@@ACDHDDDCF>?CJGGFGGJHGDJJA:43..(%%&&&,,455:44767-,'+&&'&&&%$$%-/2445/,--.1016:;B@ADCFIDACAGFFEFEIEGHJHCDEGFJD??CB>>>AC@?GFECDGFJJJFEJB>800=1>?<99:>985+,8=<<<==@EDJJF>1100/3-)'&&'*,33:<@?AABBCICJDAACFJBAAAA@ADDCEFEFDFFECA??=999=IJJIIIFHGDJCDDDCEGJJADC@CA63224@<;<<@@@@ABIDBA;8877=ACJEE>>=?=BAEDDJ::../779;=BEEHA@@@GFEBA@ACCCBEBFHDFHFA3/08AAE><6667????ABFFEC?@@CBAECB?>??DFHEDDJCC2223?H94445:8::;?@?=;998::<JDCD@@>>?A<796657888,,,+.**+.('((),.,**0/1889964**(),,+++++-+,(*1--,,///654466441233+++,--.-.6:GE?===>:901..20117:FHEFDFHBA>>????>A<F-,,,=:;6662--332//..009:=AA>>=>BIC?;::;>A9''',:>110/4<:?>??<;::??D<<>??A.+
@Stanford_s2n_6_T7_No_Sap1_6_8_10_23_Linear_2800_286
TCGGCTGATAAGATCACGAAGCCTACAGCGGGTACTTCTCAGGCATCACTAAGGTTAGGGTTAAGCATGAACTGTAGCGTAAAGCCAGCCTTACCGTATTCCAACTCACGCTCGCGCAGGTCATCACGGTCAAAGCGCACTCGGTCTGTTGGAGTCCCCAGCAAGTGCCTCAGGGTTCTCATCGTACTCAGCGCGTAACATAGGAGCAAGACGCTGTGAGTAATAGAGGTTCTCTTCACGTGTCCTTGGGTACAGAGCAGGCCAGATAATGGTTGTGTACCCACGGTTATCCTCAAGTTCCTTATAGAGAGTCATCTCTGTCTGAGGTGTACCAAGGTAGATAACGCGAGAGGAAGGCAGCGGTTTAAGTAACGCAGCGAACTCCTAACCAGAGTCCATAGCTTCTCACGGGCACCCATAGTTGCGCTGTTAGACGGAATCTCAACGTCATCCGCAATGATAATGTCAGCACGGCTACCAGTTAACTGACCAGTGATACCTACTGATTTCACACTAGGAGAGTGGTCAGGATTGGCTGGGCCTACATCAAAGCTGATTACCGAGTCACGCTGTCCGGGTCTTGGCTTTAACTCAGATAGGAATGGCAGCAGGTCAATGATGTTCTTAATAAAGATGGAGTTAGCGTCTGCACGCTCCTTAGAGGCTGATACGATAAGTATCTTCAACTGAGGGTCTACTCCATAAGGACCACACAACGAACGCACATGTGATGAACGACTTACCGATACCACGGAAAGCCTGTAAGATGAACTTCTTGTTGTCTCCATTCGCCAGCACCTTAGCCATGTCAATCTGACACTTAGTGGGCACCGGTAGGTTTAGCGCCTTCCATAAGACGATGGAACGCCACGAAGTCTCCTTTCAGTTGCGCCACTACGAGCGCATTACGATTGGATTGAGTAGACACATTGCCTCCTTACTTGATTTCCTACTTACGTTGCAGTTCACGAATAGTATCCTGTAACGCACGAATCCATGCGTCACCCTTCTGGGTCACTGCGAGAATACGTTTAGCATCTCGGTCGTCAAGTTCGGCTCGACCATCAGGCTCGAATCCACACTGACCATCGGAGGTTCGGTAGTTTTGACTCTGACGCGCAACCGCTTATTGTCGCTACGCAAATCAGAAATAATCCTATCAGTGCTCCCTTCCAGCGCGGCAAGGTCTTCTTGATACTTAGCGGATCCCGCATCGATTGCTCTTTGAGC
+
6,*'%%%$%$######&.045678++**/23=B<99;200/222FJGGJIFJJHJJDJJGHJJIJJ>?>>IJJJJIJJJJJJJJJJJJJEEJBJHJJJIJJJGJJFJJJJJHG;;>;FJIJJJJJFJJJJJJJJJDJFGCJ/--.)))133588866:<;?=?CA@3233878CGJJJHFFDFEGFGJGHJJJJIJGGJJIDAABHFIJIJGIGJJJJJJJJJJJEJJJJJJFJFEDABABDDHHFB?@?JJJECDEHBBAABBADGCGDFJDGIDJJJJFHHJGJJIJJJJJJJJJJJJJIGIJJGJJJJIE7756/.0:65//3ACHJEB???@CC<<<@HHJJJFGIHJHJCD@A>==7322-.-+354657334////44459:<JJEEIGB>4EIJJHGJJIGHGIJJJFHJJJGIIIJJJJIJHA/--.5BEJJFBFBEDDFGJJHJEGGHJGHJIGJJJGJJJJJFJGIIGJJJJJIJJJJJJJJJFIJJJJHHHGJJIJJIJJJJJHIJHIJIJJJJGJJHIJJJGJGGJJJIHJCCHG<999:CB:EHHIJJJEJIJJGJGGFJJJEJJIJJJJHJJJJIJIJB<<<?<;<GGJIJJHJGJHJIJHHJJJJJJIJGJHJJFJHEFI;:JHJIJJGJFGFHJEJGIDGIIJ?ECFIFJJJHIEFHDDGGIJEJFGJFGJJJEJFBA5>*'''01GJ>>>?FH@@JJD@A8888@?>@CFJFHJJJIGJ....?@CEAAAACB@J55??HIEHIJJJGJHJJIGJJJJJJJJHJJJJHHJGJJGIGJIGGJJFIFFJJHJJJGFJJIJJHFJIJIJFJEGGEEJFJJJ=>=EIDEHJIIIJFGJ88,+)(&$$$%''>ECBDDJFJJJJJJJEDDE32102229?C4444EJEFEJJ@@A==3222:<ADFEFJIEFJJJJIIJFGGIJJJJEFJEEGJIGJHEA@?C?JHFJJJJHIJJJJJFJGHJIFEFFJHJDCB8889DDDCGHAJJG=<631104529@AIJJFGEBB5445A@===>EIJJJIJHIFFFGECCB?>=?F>>>>CA>>>AAE(''5(JFJIHCFFFIHEFFJHJJFHJEHJ@>8*//:FJ<<=8222<<DJFHDDGFHJGIJJJIJGJJJJHHJJIJHGJIJJIJJJJJJJHJ====0000?JIHEJJGCGHJFDJFIJGJFJJJJJJHJGJJJJCA444'&&)*)*&/00<<??@FDD>;>-+&&$
@Stanford_s2n_6_T7_No_Sap1_6_8_10_23_Linear_2800_287
GCCATGTCAATCTGACGCTTAGTTGGGCCTGGTAGGTTTTAGCGCCTTCCATAAGACGAATAGGAACGCCACGAAGTCTCCTTTCAGTTGCGCCACTACGAGCGCATTACGATTGGATTGAGTAGACACATTGCCTCCTTACTTGATTTCCTACTTACGTTGCAGTTCACGAATAGTCTCCTGTAACGCACGAATCCATGCGTCACCCTTCTGGGTCACTGCGAGAATACGTTTAGCATCTCGGTCGTCAAGTTCGGCTCGACCATCAGGCTCGAATCCACACTGACCATCGGAGGTTCCGGTAGTTTTGACTCTGACGCGCAACCGCTTATTGTCGCTACGCAAATCAGAAATAATCCTATCAGTGCTCCTTCCAGCGCGGCAAGGTCTTCTTGATACTTAGCAGATACCGCATCGATTGCTCTTGAGG
+
923989+(((+48334---,&%%%'&+&8AAA@>>=>DHJJJJJFJJJHFBH.--.51...8A@BJGBBBA<66BJGHJJHJJJJJJJJJIIHGEIJIJCGHEFJGHJAA:888:989+))))679@?FAHJJJJJJEDDFJJHFHJJJJJGFHJJHJACABJJJJJJJIIJHJA?@((((;73326899:'''45BJIHHJJJJJGACD=ADCDCE33332(&%&,2--448856337+***:<JJGHIJJJJIECFEDABADJFJ><<<HD>>>?GJIEJJIJJIJJHJHJIJIFJEGEEEHJJJJJHGFJGHFIJHJJGHJIJJIGIJGJJJJHJHJHFFHJJGJ?>>=C9A?@BEF>>3232256*(')(+-/DEEHJJGJIJJGJE?DF=GJIJHJB@B;99;<@EDDFJIECDBDDA977'&$$
@Stanford_s2n_6_T7_No_Sap1_6_8_10_23_Linear_2800_288
TCCTCCGACATCTCAATGATATGCGTAGCAGCAACCGTAGGACGCATCATGTGTTCCTCAAGGAAGTCAGCAAGTACTTCACCCTCGACCTTAACGGAATCCAACTGCATGGACTCACGGAGATACTCAATGCCTAACGCAAGGGCATCCAATCGGTCATCATGAGCCAGAGCGCCTTTCTCACGAGTGATACGGGTCATCTGGTAGAACAACGAGTACTTAACGTCATGCTTACCGTCTACGTCACGAGCGGACTGGTAGTCGGCCCTAATGACCTCATCACGAATTACAAGGCGGTGAGTCTGCATGACTGGCTCAAGGGTATCGCAAATACGCATCTCTTTCATACCACGGGCACGAATCTCTTCCATCGCACAGTTGTGGTGTTTAAGAAGGATAGGACTGAATACCTTACCGAACATACCGTCACCGAAGTTACTCTCGTAGACAACCGTCTGGACTCCCCATTGCTTTGCCTTCTTAGCGGGTCACTCAAAACATATTATCGGAGTAGCCATCACGGAAACCTCCAGCTTCCATAAGGTAGATGTAACCGTTCAGTGTGTACAGCACAGCGTAACCTGTTTCGTCCTTACCGCGACCACTAGGGTCAATGACCAGAATCTTCTGTTGGTACTGACCTGAGTTGTTGGAACAATCGTGGTACGTATGCAGGTCATCACCCTTAAGGCCAACGTTAGGAAGGTCCTCGATGATGTTCTGACGGTTCGGAAGCCACTGGTAATGCATTGGGGCCTCTTAGAGTCTAAGGCCGCTACGATAGCGTCACGAAGCCTCAGCGGGTACTTCTCGGCATCACTAAGGTTAGGGTTAAGCATGAACTGTAGCGTAAAGCCAGCCTTACCGTATTCCAACTCACGCTCGCGCAGGTCATCACGGTCAAAGCGCACTGGGTCTGTTGGAGTCCAGGCAAGTACCTCAGGGTTCTCATCGTACTCAGCGCGTAACATAGGAGCAAGACGCTGTGAGTAATAGAGGTTCTCTTCACGTGTCCTTGGGTACAGAGCAGGCCAGATAATGGTTGTGTACCCACGGTTATCCTCAAGTTCCTTATAGAGAGTCATCTCTGTCTGAGGTGTACCAAGGTAGATAACGCGAGAGGAAGGCAGCGGTTTAAGTAACGCAGCGAACTCCTGAACCAGAGTCCATAGCTTCTCACGGGCACCCATAGTTGCGCTGTTAGACGGAATCTCAACGTCATCCGCAATGATAATGTCAGCACGGCTACCAGTTAACTGACCAGTGATACCTACTGATTTCACACTAGGAGAGTGGTCAGGATTGGCTGGGCCTACATCAAAGCTGATTACCGAGTCACGCTGTCCGGGTCTTGGCTTTAACTCAGATAGGAATGGCAGCAGGTCAATGATGTTCTTAATAAAGATGGAGTTAGCGTCTGCACGCTCCTTTAGAGGCTGATACGATAAGTATCTTCAACTGAGGGTCTCTCCCATAAGGACCACACAACGAACGCACATGTGATGAACGACTTACCGATACCACGGAAAGCCTGTAAGATGAACTTCTTGTTGTCTCCATTCGCCAGCACCTTAGCCATGTCAATCTGACACTTAGTGGGCACCGGTAGGTTTAGCGCCTTCCAGCATAAGACGAATAGGAACGCCACGAAGTCTCCTTTCGTTGCGCCACTACGAGCGCATTACGATTGGATTGAGTAGACACATTGCCTCCTTACTTGATTTCCTACTTAGTTTGCAGTTACCAATAGTATCCTGTAACGCACGAATCCATGCGTCACCCTTCTGGGTCACTGCGAGAATACGTTTAGCATCTCGGTCGTCAAGTTCGGCTCGACCATCAGGCTCGAATCCACACTGACCATCGGAGGTTCCGGTAGTTTTGACTCTGACGCGCAACCGCTTATTGTCGCTACGCAAATCGGAAATAATCCTATCAGTGCTCCCTTCCAGCGCGGCAAGGTCTTCTTGATACTTAGCAGATACCGCATCGATTGCTCTTCGA
+
(''(''$%&37>EFIJHJJJIIJJJHHJJJII@@@AEJ<>BEGCDCEHJJJHJJJJIJEABJJJJFJJJHJGJJDFJDB?@CC9?7445FJJEGHJGHJIHJGJJJBDCBA?>/---@BBC@::9@@?EGJHJJJEFHJGFHHJJJJJJJFGJ;;;;JHJJGJJGJEFFDFJH::;:HD>DBFJHDDEJJIJJCBGIJFFEIJJJ@@@A?BEFFEIDIEEJJJHJH>>>>?JJHJIEHEJ?>=?9879;<<<<;AB?>>;:877;<C>>??HHHJIJJFJJJJHHJHGJIFGEIJJJEA<<B<:98;<JJFEIHJJFDDFIJJGJFDGGJJGJGJIGJJJJJGIFJJJHIHHDCEHFHJGJHJJJJ@=CHHGFEEJJJJIJFJFJJJEJC>;@@66FJFFHJJJGFJJHJIJBAGB>@DJGFEDJEJJJGIJHJHJJHAB@BD@@ADFJGJGHHGGHHGJJI?CFJFDJHJHHIFJGJC<><10/,'&'&&&&0..-.'$$$&'%///@CGGHJGHJJJFIJHEIJJJFHHJJFGJIJJJIJIJJIIJJJFJJJJIJHJJJJJJJJJJHJJJJJJIJJJJIJJJJIJDJJJHJJJJIJJJFJIDCB;999G?===BFBBDFJHDJGJJJJGJHJGG=;;;JGHJIIFIJDDCCFEJ>===HIFGJJHIJFJJJFEIJHJIGC??=J8,,::EHGEFDEB333IJFJJJJJ3)))),/&&&&&&&637.2001BJIGGFECDHJFGHCD@?8444994,&&'%'((,('%&))<AFJJFABCFJJGJHJJEHIJHJJJJJJJJJJIJJFFIJJIFGJEJJJHJFFJJJ>EJJJIJIJJJJFHJJJJJJJFJJGHJJJIJGJIJJDJJHJJJHJJJJHIJJJJEGE@??DAGGDFGJFJJJIJJJJJJJJJFJJIHJGFJFCJCAAAGG;,:1**2220////,**+5D@@@@HFJJGJGHIEJJJIHIGJJJ9878DIHJJHJGGJJFFJFJEJJJ@?JJIIJJJDJIJJJJJHJHJJIJJIGJ::99@EEJIJIIGJJHJJJFJJJJJJJIJGJIIJHJCHFJJJJJGJJIJJFJHFBJJJIJJJJIGJC+***<JGIJJJEGEIDJJIHHJJJIIJDDEJCJJGJJHIJJIHJIFGJEHHHIGEFGIDBCDIGFGJHIJFJHJFEJJ3DCBAB@>>;<A?>CCHFJHCC6559DDIEIGJH?<<A@@CDA@DBBIHGHJJJJGIICFDEFJFEGFGECDDHJCBDDFJHFJHIJJJJIJHIJGFJJJFJHA:2117>CGGJJJGJJJGJJJJJJJIJJJJJJJJIGFFJHGJJIGEJCBCCDGJGHIJJJJIDGFJJJJJEFJJJCHDBJG;999B:;::BDFCEDJG<??JGHIDJJJFGGJJFJJJJJJJJGJJHJJJIJJIH@<<==;43321-,+,,-35;667>+'<BHFJJJJHJF?5665343333<8,**-77@HEEEGJJJ>/,/&&)**+,-.0J;:=AJIJEEEJJJIHJJF77778888JDG<.++)(('++2?@DDA@@??>=>BJJIJHJJCDEEIHC<=<AB@AJEAAA=JGJHJJJ@GHHJJJFJBABBJFIGDBB@43335EBFJJFFFEGJJJ?C@?;<::9''&(()+655570001A>??FDEDDCFGGGHGJJGEBC<)%&)0366DDHFFJEEFFEGGGJJJHJJIJJJJJGHJIHGJJHIJJHJIJJJE@E?@JJGEJJJIJJ>>74))((-(<9943(&%#$$&((')((12999DAACC>>>?HEHHJJJGJJJJGIIEJIJGJJIJIIJHJIJIJJJFJHC<;;AJHGHGJGHJJJJIIJJIJIGJIJGJJJJDBCFBJHDJJFJJ@?DEGDFJJGJJIJHHJFHJGJHGIGGHJJGFJJIFFJHCBEEFGDIFHFFJJHIJIIJJJGGF3325,''()779:>?>?ABHEFB?@>0//27024>BBJGBEDJFEFEJD:A>:<GJJJJ@?@++*+*)*)4//.,-,+%%%%*-,'%
@Stanford_s2n_6_T7_No_Sap1_6_8_10_23_Linear_2800_289
TCTGTTACTTGATTTCCTACTTACGTTTGCAGTTCACGAATAGTATCCTGTAACGCACGAATGCCCAGATTCGTCACCCTTCTGGGTCACTGCGAGAATACGTTTAGCATCTCGGTCGTCAAGTTCGGCTCGACCATCAGGCTCGAATCCACACTGACCATCGGAGGTTCCGGTAGTTTTGACTCTGACGCGCAACCGCTTATTGTCGCTACGCAAATCAGAAATAATCCTATCAGTGCTCCCTTCCAGCGCGGCAAGGTCTTCTTGATACTTAGCAGATATCGCATCGATTGCTCTTTGAGG
+
)'$$%''+,--8663223001125456/(51000/3>=>AFBBBBJJJJJJJFGJE@:++453332396223<A@@==<HD78=>GJJ:999BBABIJJJEAECJGJHGIJIHJJJJIJA??>?E>;:8=:::<FJJJJJHJHFCDCCEJJJJJJJHJJJHJHIJGIJFFFDEJJJHJJJFGJHJJJJJFIJFJJJJJJJJHJIJJJJJJJJIE<<HDJJJJJJJJIJJJJJJJCEEC@=;<==?579HHJIFFJGGJJJGIJ=?>;;GGBA?1234:<??ADEDEHJHFHIFDA:88-%$$#
@Stanford_s2n_6_T7_No_Sap1_6_8_10_23_Linear_2800_290
TATCGCCTGGTACGTAACTGGTAGCCGTGCTGACATTATCATTGCGGATGACGTTGAGATTCCGTCTAACAGCGCAACTATGGGTGCCCGTGAGAAGCTATGGACTCTGGTTCAGGAGTTCGCTGCGTTACTTAAACCGCTGCCTTCCTCTCGCGTTATCTACCTTGGTACACCTCAGACAGAGATGACTCTCTATAAGGAACTTGAGGATAACCGTGGGTACACAACCATTATCTGGCCTGCTCTGTACCCAAGGACACGTGAAGAGAACCTCTATTACTCACAGCGTCTTGCTCCTATGTTACGCGCTGAGTACGATGAGAACCCTGAGGCACTTGCTGGGACTCCAACAGACCCAGTGCGCTTTGACCGTGATGACCTGCGCGAGCGTGAGTTGGAATACGGTAAGGCTGGCTTTACGCTACAGTTCATGCTTAACCCTAACCTTAGTGATGCCGAGAAGTACCCGCTGAGGCTTCGTGACGCTATCGTAGCGGCCTTAGACTAAGAAGGCCCCAATGCATTACCAGTGGCTTCCGAACCGTCAGAACATCATTGAGGACCTTCCTAACGTTGGCCTTAAGGGTGATGACCTGCATACGTACCACGATTGTTCCAACAACTCAGGTCAGTACCAACAGAAGATTCTGGTCATTGACCCTAGTGGTCGCGGTAAGGACGAAACAGGTTACGCTGTGCTGTACACACTGAACGGTTACATCTACCTTATGGAAGCTGGAGGTTCCGTGATGGCTACTCCGATAAGACCCTTGAGTTACTCGCTAAGAAGGCAAAGCAATGGGGAGTCCAGACGGTTGTCTACGAGAGTAACTTCGGTGACGGTATGTTCGGTAAGGTATTGAGTCCTATCCTTCTTTAAACACCACAACTGTGCGATGGAAGAGATTCGTGCCCGTGGTATGAAAGAGATGCGTATTTGCGATACCCTTGAGCCAGTCATGCAGACTCACCGCCTTGTAATTCGTGATGAGGTCATTAGGCTTCCAGTCCGCTCGTGACGTAGACGGTAAGCATGACGTTAAGTACTCGTTGTTCTACCAGATGACCCGTATCACTCGTGAGAAAGGCGCTCTGGCTCATGATGACCGATTGGATGCCCTTGCGTTAGGCATTGAGTATCTCCGTGAGTCCATGCAGTTGGATTCCGTTAAGGTCGAGGGTGAAGTACTTGCTGACTTCCTTGAGGAACACATGATGCGTCCTACGGTTGCTGCTACGCATATCATTGAGATGTCTGTGGGAGGAGTTGATGTCTACTGTAGGACGATGAGGGTTACGGTACGTCTTTCATTGAGTGGTGATTTATGCATTAGGACTGCATAGGGATGCACTATAGACCACGGATGGTCAGTTCTTTAAGTTACTGAAAAGACACGATAAATTAATACGACTCACTATAGGGAGAGGAGGACGAAAGGTTACTATATAGATACTGAATGAATACTTATAGAGTGCATAAAGTATGCATAATGGTGTACCTAGAGTGACCTCTAAGAATGGTGATTATATTGTATTAGTATCACCTTTCCAACTTAAGGACCAACATAAAGGGAGAGACTCATGTTCCGCTTATTGTTGAACCTACTGCGGCATAGAGTCACCTACCGATTTCTTGTGGTACTTTGTGCTGCCCTTGGGTACGCATCTCTTACTGGAGACCTCAGTTCACTGGAGTCTGTCGTTTGCTCTATACTCACTTGTAGCGATTAGGGTCTTCCTGACCGACTGATGGCTCACCGAGGGATTCAGCGGTATGATTGCATCACACCACTTCATCCCTATAGAGTCAAGTCCTAAGGTATACCCATAAAGAGCCTCTAATGGTCTATCCTAAGGTCTATACCTAAAGATAGGCCATCCTATCAGTGTCACCTAAAGAGGGTCTTAGAGAGGGCCTATGGAGTTCCTATAGGGTCCTTTAAAATATACCATAAAAATCTGAGTGACTATCTCACAGTGTACGGACCTAAAGTTCCCCCATAGGGGGTACCTAAAGCCCAGCCAATCACCTAAAGTCAACCTTCGGTTGACCTTGAGGGTTCCCTAAGGGTTGGGGATGACCCTTGGGTTTGTCTTTGGGTGTTACCTTGAGTGTAA
+
('&%%'&$$%%$%%&%(.245FHFEJJHJJJJJJJACBAIJHJJIJJJJJJJJJGJIIJJJIHJIJHJJJJJHHJ>>>>EFDCFJJGJ>=<=HJJJJJJJHIIJJJJJJHGJDHEJJJJJHFFHJJJJJJJJJJJJJJJJHJJIJJJJFJJDEEJGJJJHFFEFJJACEHJIHJJIJJJJJJJJJJJJJJJGJJJH>.,,78@:/...HGJHHCIHFCHHFFJ<?@<EJCAA@@IJJJGGJJGJJJJJIJIEJHCDJJ?>>?JJA@CJHJHJJJJJJJGIJEIGJIJJEGGJJJJIGHJJHJGFCJGJJJ,,,,IJ8888JJJJHHJJJJJJGJJIFJGJCCCJJGFDJHGJJJJGJIJIJJJJFJFGIJHHGJJJJJFJJJJJJHJIJ6654863.3IIJJIFFFHHIJJJJJJHJJJIJFJIJJJJJJJJJJJJEJJJJIJGIJJHGIJJJGIJGBCBCHJJJEAA=>@@CBECGJIJGJHFJJJFJJHJIGJGIFIIJHEJ??1*)'<JJJJHJDEEEJGJFGFJJJEGB?==::8<;<A=D=89CGEFJJHHJGJJJJJIJFJJJJJJJFIGJJJIHFFJHJJJJG>=<2112GJGEFFFFJFJEJCGC@@@AHGGDEEIIJJJJJIJJIJIJJJEIJJJJJHJJJJHJJJJJGJJGHCAB?7F?;;;=JFGHIJIAB@FHJIJJEGGIHJJFHJJFDBCBH9966;GE@@@@DD33231123;4898GFH??74566<2)-())8CIDGHDGFIJJJFHJJJFJEJ=+**+7;;HA>@B==<<CD<<<ABBJ>==>FCJHEJGJCAAAA@EJIHJFJJEHFJJJJGHJJJIJJJGJJFGGJJHJEBBBEFCFJAC1(''(1>BFH=>>@/./*)118A@<89==EDJJJEEDFEJIHGB?@=E<?@BJJGJJJHJGJGDDFGJJJJJHIGJJHJIHJJFGGIJFJFEJJJJJJIJJJHF>>>==GFEBGDFJGFFFIGJFEGIFIHJJJC654.-,)+*&('=@?@BDE=>>GHEHHJJJFGFDEGFJJIJGGIGJIHJJCA@?AAFGJJFJJJJJJGHJIJJ?>?>?ABBF33448789>DJJJHJGGHFJJIJJJIFJGJJ;;;;JJG<<;;>=FDBACCFJJJJGJIHJHJIEEDB>JGIIHJJJJJDCEDE<;;;IFB>?C>BAFJJJIJFJJGJEJHJGBCCBJEGJJJJJFB?ABJGEFFJFEFEIJFJEFGFJJFGFJFJGJJHGJJEFHGJEFHHHFEEJJHIIHJJIJIGGDCC?=9:94&%%%)&)&&&*445@CGCCEAFD@@A@@A?@DDIFJJDCCAIDEFJJGIEDBA>000@@@AIDHFIJJ>>>>JJIJAA@?@,)*44660//14430///43345353000044556633343---.23433321/,,,.55643200/35--*.,.-(('()/2333444224J200002365553331111565322344442101101224422115344344467655445555,+,,+++++-41110223433344434200//121-*'&&'')223322237774222475)/*')&(*++.00201///142322443434455452.../12125333485430.-,.4///,76422113855445688530**721/,,,-1169885566864556775433355553333557622247887640///4454451110/../244654459:98663---.53111367771/..056212263..-.001000150100635563231122590/..03222232225433322///0680/.0222246875455444332222433322221/004333410//0244444443)(()32222653233334543235679J<55444322222111241..//33347:;876742000152112775455423234332234576555/..'(),01//-.))&),15421002::40///1/.-//3466766222386433323334429.,,,02232382//442224850002644349;731126795./6///-/--.3.//330/*((+/(-.001+(
@Stanford_s2n_6_T7_No_Sap1_6_8_10_23_Linear_2800_291
TGATATAGACCAGCTACCGTTAACTGACCAGTGATACCTACTGATTTCACACTAGGAGAGTGGTCAGGATTGGCTGGGCCTACATCAAAGCTGATTACCGAGTCACGCTGTCCAGGTATTGGCTTTAACTCAGATAGGAATGGCAGCAGGTCAATGATGTCTTAATAAAGATGGAGTTAGCGTCTGCACGCTCCTTAGAGGCTGATACGATAAGTATCTTCAACTGAGGGTCTCTCCATAAGGACCACACAACGAACGCACATGTGATGAACGACTTACCGATACCACGGAAAGCCTGTAAGATGAACTTCTTGTTGTCTCCATTCGCCAGCACCTTAGCCATGTCAATCTGACACTTAGTGGGCACCGGTAGGTTTAGCGCCTTCCATAAGACGAATAGGAACGCCACGAAGTCTCCTTTCAGTTGCGCCACTACGAGCGCATTACGATTGGATTGAGTAGACACATTGCCTCCTTACTTGATTTCCTACTTACGTTGCAGTTCACGAATAGTATCCTGTAACGCACGAATCCATGCGTCACCCTTCTGGGTCACTGCGAGAATACGTTTAGCATCTCGGTCGTCAAGTTCGGCTCGACCATCAGGCTCGAATCCACACTGACCATCGGAGGTTCCGGTAGTTTTGACTCTGACGCGCAACCGCTTATTGTCGCTACGCAAATCAGAAATAATCCTATCAGTGCTCCCTTCCAGCGCGGCAAGGTCTTCTTGATACTTAGCAGATACCGCATCGATTCTTCTTCAA
+
%('&%&$##$%$%$&&&$$$#$$'(569>?EHHFIIJGJJJJJGJJEIJJ8666==>FJGFHJJJJJDJEJJJFIHHJJJJFIGJ?;;;?IFC?>@@BGCCDD88:/...2*)'..'''');DCEJHJJJGEEGDJJJJJJJJHJJJGGEG2''''+,((%%(&'(2=?DGJFJJJJJJJEFJGJJHIJGJJJJJJIJJJHHJHIJJJJIGIIJJJJJJJA@?@AGJGJJIHJJJJJJJJJJJJJGEHJJHIJGJIJHFFJIJJFJJJGDJFCCCEJ@JJFFI@A<;83?GJIJJJJIJABIHJGEJJGJGJJJGIGEJIJJFGJIFG;:::;<<=<7:;IJIJJGEDFEJJHJB@BC67779HJFG<9872112JJEEEJJJHJJJIJJIJJJIFJGJJFIHEGGJGF9876601-)',1)44BJEEIFH>==>JJJJJHHHEHJGHFJJJGIJJHJJJIJJJGJJEICFCDJHFGFJHGHJJHJJJJJJIJJJJJHIHJJJJJHF=<======ECCEEJEEEFEJJBBBBJJJJJJJGHGFJDJHCFHJJJJGJHHJJFFEHF>:0./:8??ACBCBCEEFJGFFJIJJJJIJHIBBJHGJD9999HBCHEJJIJJJJJIHJGHGJJHHIGHJJJJJJGEHDDGCEDJGCDEJGEJJGJHGGJJJIJJIJJHFGGJHJIJJJEJJFGJJJJJJJJJJJHJJJGJJFHJJJJGJJIGJGIHJJJJJJJFGJGJJIDBB@DFGHJJJIJEJBB=<:;<*))*.3-(&
@Stanford_s2n_6_T7_No_Sap1_6_8_10_23_Linear_2800_292
GCTAGACGCATCCGCAATGATGATGTCAGCACGGGCTACCATTAACTGACCAGTGATACCTACTGATTTCACACTAGGAGAGTGGTCAGGATTGGCTGGGCCTACATCAAAGCTGATTACCGAGTCACGCTGTCCGGGTCTTGGCTTTAACTCAGATAGGAATGGCAGCAGGTCAATGATGTTCTTAATAAAGATGGAGTTAGCGTCTGCACGCTCCTTAGAGGCTGATACGATAAGTATCTACTTCAACTGAGGGTCTCTCCATAAGGACCACACAACGAACGCACATGTGATGAACGACTTACCGATACCACGGAAAGCCTGTAAGATGAACTTCTTGTTGTCTCCATTCGCCAGCACCTTAGCCATGTCAATCTGACACTTCGTGGGCACCGGTAGGTTTAGCGCCTTCCATAAGACGAATAGGAACGCCACGAAGTCTCCTTTCAGTTGCGCCACTACGAGCGCATTACGATTGGATTGAGTAGACACATTGCCTCCTTACTTGATTTCCTACTTACGTTGCAGTTCACGAATAGTATCCTGTAACGCACGAATCCATGCGTCACCCTTCTGGGTCACTGCGAGAATACGTTTAGCATCTCGGTCGTCAAGTTCGGCTCGACCATCAGGCTCGATCCCACACTGACCATCGGAGGTTCCGGTAGTTTTGACTCTGACGCGCAACCGCTTATTGTCGCTACGCAAATAGGAAGATGATCCTTATCAGTGCTCCCTTCCAGCGCGGCAAGGTCTTCTTGATACTTAGCAGATACCGCATCGATTGCTCTTTGGTGA
+
***%$%&))23@A=EBEG:::'&&&'(*++,0--1*:1...11166557<+''(GHGJJFHJIJJFJHFCCAEAJJHHGHJIJFED????CFB@@AEIGJJJJFIGGGCDDFIHC@AFDEF@??AFJDDJJFJJI?JHJJHJHJJJJJJJ=;::JJJJJJJJJJIIBAABJD8+&&&?JGIJHGJJBJDIJECCECHHJJJJJGHJGJJJDJEFGEGDB566:GJJGJGEJBB@BAA877-'&&'(+4557=:===JJHEJIFJJJJGJJJJFHJJJCJJFEJEDCBFIJJJFJJJJJDEFDJJHJJJJJIJHJJJJJHJJIJJIFDHJJGJJJJJJJJJJJHDFJHIJJHGJJIIJJJJFGGIJJJJJJGHGHJJJJJC<2110333JGJIEJFHJHJJJJJEJJHJHJJIJJJJJFJJF??A>>=>JJFJJIGJJJIJJJHHFGJHFJJJJJJJJJJJJJJHJFJGJJGHHEEJEJJJJJFDBFJEHFGGEIHJJGJGJEJHFJJJJFHIJJJIFJFEECJJHJHJGFJJI@CDCGGIJIJFJJGIFFBBBB/...AC<A<;;;AAEFDJ@;<DCCCEDGEBC;;=>>=2222<==>ADFEJFEEGHJJJHGJJGIJJJJIEGJJ??63242;544((--'4;522:566DE@??ACCC@@5622222EE;;<HBB@BJHJJHJJHJHJJJ=<<=CJJJJJJJJ>=:</---20-+++*(***'(=@BBFFJJFFGJJJGJJJHFDDDFFGF7777>><=?=@?A=??GGIIJFJIJJJJHDFEEDG44;3/,,(&
@Stanford_s2n_6_T7_No_Sap1_6_8_10_23_Linear_2800_293
TCCAACAACACAGTAGTACCCAACAGAAGATTCTGGTCATTGACCCTAGTGGTCGCGGTAAGGACAACAGGTTACGCTGTGCTGTACACACTGAACGGTTACATCTACCTTATGGAAGCTGGAGGTTTCCGTGATGGCTACTCCGATAAGACCCTTGAGTTACTCGCTAAGAAGGCAAAGCAATGGGGAGGTCCAGACGGTTGTCTACGAGAGTAACTTCGGTGACAGAGGTATGTTCGGTAAGGTATTCAGTCCTATCCTTCTTAAACACCACAACTGTGATGGAAGAGATTCGTGCCCGTGGTATGAAAGAGATGCGTATTTGCGATACCCTTGAGCCAGTCATGCAGACTCACCGCCTTGTAATTCGTGATGAGGTCATTAGGGCCGACTACCAGTCCGCTCGTGACGTAGACGGTAAGCATGACGTTAAGTACTCGTTGTTCTACCAGAATAACCGTATCACTCGTGAGAAAGGCGCTCTGGCTCATGATGACCGATTGGATGCCCTTGCGTTAGGCATTGAGTATCTCCGTGAGTCCATGCAGTTGGATTCCGTTAAGGTCGAGGGTGAAGTACTTGCTGACTTCCTTGAGGAACACATGATGCGTCCTACGGTTGCTGCTACGCATATCATTGAGATGTCTGTGGGAGGAGTTGATGTGTACTCTGAGGACGATGAGGGTTACGGTACGTCTTTCATTGAGTGGTGATTTATGCATTAGGACTGCATAGGGATGCACTATAGACCACGGATGGTGAGTTCTTTAAGTTACTTAAAAGACACGATAAATTAATACGACTCACTATAGGGAGAGGGAGCGAAAGGTTACTATATAGATACTGAATGAATACTTATAGAGTGCATAAAGTATGCATAATGGTGTACCTAGAGTGACCTCTAAGAATGGTGATTATATTGTATTAGTATCACCTTGACTTAAGGACCAACATAAAGGGAGGGACTTCATGTTCCGCTTATTGTTGAACCTACTGCGGCATAGAGTCACCTACCGATTTCTTGTGGTACTTTGTGCTGCCCTTGGGTACGCATCTCTTACTGGAGACCTCAGTTCACTGGAGTCTGTCGTTTGCTCTATACTCACTTGTAGCGATTAGGGTCTTCCTGACCGACTGATGGCTCACCGAGGGATTCAGCGGTATGATTGCATCACACCACTTCATCCCTATAGAGTCAAGTCCTAAGGTATACCCATAAAGAGCCTCTAATGGTCTATCCTAAGGTCTATACCTAAAGATAGGCCATCCTATCAGTGTCACCTAAAGAGGTCTTCAAGGGCCTATGGAGTTCCTATAGGGTCCTTTAAAATATTCATAAAATCTCAGTAGCTATCTTCACAGTGTACGGACCTAAAGTTCCCCCATAGGGGGTACCTAAAGCCCAGCCAATCACCTAAAGTCAACCTTCGGTTGACCTTGAGGGTTCCTAAGGGTTGGGGATGACCCTTGGGTTTGTCTTTGGGTGTTACCTAAGTGTCT
+
,,7534,+*(+&'(()&%'())555>DJDDCDDDHIJIJHJJJJGJF====GFHIHGIJJEC<<8*''7<<>DEFIHHJJJHGIEJIJJJJJJJJJDDDFJJGJHJJJJJJFJJGJFHJJ>>DDJHJJJJ>BADJGFJJ5555@:99;/*+;<=C>8778><?@?=@A?<=DGFGJ=>=>J777)))04)'&&'((01:<>HJIJFDFJGEJGJJJFH;3112///)('&''----94589B@@AAFB=''''8FGHJJJJIBAB1002-,,-5.-,-//)$%*6;@DDJCAG>;<;<@IJFDIJFF@J?FIIJICHEEFFDJFFJGHIHJJGJJGHJIGJJG>;;:;3387799C>6AAD>;;<<<=CDCCHJDDJEEJBA@....DFJJFJGGJCIIHGFGJHGJJIJJIJIJFIDFJHIIJHJJEIGJF88888FCABEGFJJJJJA921+')**-39?AACED9999>?GHGFHJEDDFJFJEJIDCCCGJJEJJJGIJJJJJGHJJJIJJEGJJJJFIJEJJJHFJJFIABBAEB@=;=JJIJJHDHDHJFJHHFCCDFEJGHGJJJJEJJJIIBA?@JHJHHJGJCE<JJHAA>?E<9/./:@?@FGJGGGFJGEJHJJCDGBDCDFJFACBBIJHFJGFGDJHFHIFJJJJD>=>037100024443111...04697222111//.,,,.264301013343441112222243100135675421125744445400//14475///0445....4247853111133-)**531112,++,122111//-+++.224310012450302040.-,,/13112221/,-*()),,+,-/0////11021120/0121300//1//0023110121332211332101224445432122243333332121121200100///++++,%%%%))+-.0125673/..066564/*)+1-**2/.+)-),,-11110221334111142/./0.,,-0/00162220--,-34676543/.,,.533445666677233.-,()*,-,)))&013654333343100.0233422/01160...4475430---.133443111/.--./1253323569855.***-54221345651/..0661///32----//0.///200/052446222220/120..-.1/00032222322211,,,,3510/022223352211212111001111121211/../332331.--.143444531/0025222287432211001131/-(*31210//021011452/.//1003383.''+,**'%&&,.31/-,)()+'''('.//-+-64322---'((,/1,+++%%%'4573-*)*/22,''(),--*((*,/...41112433212000045483///033566201260))(**22245100048522012267456444444325433221211..&&&(/.'&
@Stanford_s2n_6_T7_No_Sap1_6_8_10_23_Linear_2800_294
TTAAGGACCAACATAAAGGGAGGGACTCATGTTCCGCTTGCCTGTTGAACCTACTGGCATAGAGTCACCTACCGATTTCTTGTGGTACTTTGTGCTGCCCTAGGGTACGCATCTCTTACTGGAGACCTCAGTTCACTGGGACTCTAGTTTTGCTCTATACTCACTTGTAGCGATTAGGGTCTTGCCTAGACCGACTGATGGCTCACCGAGGGATTCAGCGGTATGATTGCATCACACCACTTCATCCCTATAGAGTCAAGTCCTAAGGTATACCCATAAAGAGCCTCTAATGGTCTATCCCTAAGGTCTATACCTAAAGATAGGCCATCCTATGAGTGTCACCTAGAAAGAGGGTCTTAGAGAGGGCCTATGGAGTTCCTATAGGGTCCTTTAAAATATACCATAAAAATCTGAGTGACTATCTCACAGTGTACGGACCTAAAGTTCCCCCCATAGGGGGTTCTAAAACCCCAGCCGATCACCTCATGAACCTTCGGTTGACCTTGAGGGTTCCCTAAGGGTTGGGGATGACCCTTGGGTTTGTCTTCATATCCTGAGTGTCTC
+
/,(')))*++./((&&2:BBFB:556>88>??<:=7,,0''''344236573+'&&(+,231101-...5<=A?DBDGGJJJJGJEHJEDIEJA>?=>90.//00DB@?@AADDFCE=@?@EJIJDDE><:9;700/+,%($$$*%%%&1863.-.35;<CDDJJJCJDDHD@A@;65..211/...)'')208<?DACCDJHJ?@CABBCJBDB6667CCDFFGHIE<<;<ABECJC<=>978=?>AA;82..00..55344>=999999:9<?BEAAEEJGGDA>;;>@9999C?>551/<;9888:<;55486445.-,+++BEEDED=;))))6;8,,,34-)))28:?588888=>JJEEHJFFB@5545;72255<889;>66/21,27AB=J54559:;;>>=<==>AAADCCCDDDCDD?>=<1''&&,-12+))*&%%&*03731...482(%%&'(14*))--//3*))(--/0%$$$$()2332477=43/01<1669;999:?=::<@>=@888BB;00/026;++<;@?=:3/'&&.---,+)*++28..'
@Stanford_s2n_6_T7_No_Sap1_6_8_10_23_Linear_2800_295
TTCATCGCGACCACTAGGGTCAATGACCAGAATCTTCTGTTGGTACTGACCTGAGTTGTTGGAACAATCGTGGTACGTATGCAGGTCATCACCCTTAAGGCCAACGTTAGGAAGGTCCTCAATGATGTTCTGACGGTTCGGAAGCCACTGGTAATGCATTGGGGCCTTCTCTAAGTCTAAGGCCGCTACGATAGCGTCACGAAGCCTCAGCGGGTATTTCTGGCATCACTAAGGTTAGGGTTAAGCATGAACTGTAGCGTAAAGCCAGCCTTACCGTATTCCAACTCACGCTCGCGCAGGTCATCACGGTCAAAGCGCACTGGGTCTGTTGGAGTCCCAGCAAGTGCCTCAGGGTTCTCATCGTACTCAGCGCGTAACATAGGAGCAAGACGCTGTGAGTAATAGAGGTTCTCTTCACGTGTCCTTGGGTACAGAGCAGGCCAGATAATGGTTGTGTACCCACGGTTATCCTCAAGTTCCTTATAGAGAGTCATCTCTGAGGTGTACCAAGGTAGATAACGCGAGAGGAAGGCAGCGGTTTAAGTAACGCAGCGAACTCCTGAACCAGAGTCCATAGCTTCTCACGGGCACCCATAGTTGCGCTGTTAGACGGAATCTCAACATTCATCCGCAATGATAATGTCAGCACGGCTACCAGTTAACTGACCAGTGATACCTACTGATTTCACACTAGGAGAGTGGTCAGGATTGGCTGGGCCTACATCAAAGCTGATTACCGAGTCACGCTGTCCGGGTCTTGGCTTTCATTCGGATGGCATGGCAGCAGGTCAATGATGTTCTTAATAAAGATGGAGTTAGCGTCTGCACGCTCCTTAGAGGCTGATACGATAGATCTCTTCAACTGAGGGTCTCTCCATAAGGACCACACAACGAACGCACATGTGATGAACGACCGATACCACGGAAAGCCTGTAAGATGAACTTCTTGTTGTCTCCATTCGCCAGCACCTTAGCCATGTCAATCTGACACTTAGTGGGCACCGGTAGGTTTAGCGCCTTCCATAAGACGAATAGGAACGCCACGAAGTCTCCTTTCAGTTGCGCCACTACGAGCGCATTACGATTGGATTGAGTAGACACATTGCCTCCTTACTTGATTTCCTACTTACGTTGCAGTTCACGAATAGTATCCTGTAACGCACGAATCCATGCGTCACCCTTCTGGGTCACTGCGAGAATACGTTTAGCATCTCGGTCGTCAAGTTCGGCTCGACCATCAGGCTCGAATCCACACTGACCATCGGAGGTTCCGGTAGTTTTGACTCTGACGCGCAACCGCTTATTGTCGCTACGCAAATCAGAAATAATCCTATCAGTGCTCCCTTCCAGCGCGGCAAGGTCTTCTTGATACTTAGCAGATACCGCATCGATTGCTCTTTGAA
+
*+'))($$(,03(&&'((*/7767;EIEFEIHJGJJJIGDJGGGGFFJJJHHJJJGJHEG@GJJJGJJJJJGJJHJGJEHFGJGJJJJJJJFJJIGHFIJGIFDIJJJHJIGJEFJFFJJ999;FDEJJIJJJJJJJJJJFGIJJJDCCBJJDJHEJJD??@BJJGDFCEA@<;CDEIGIJGJJJHHJJJJJIIECD::A7677;:=313889*.'%%%%,0128<@8999>><;A/>>>AHFEJJCBBBHHJGJJJHGJJJJGEJJHJJJJGEIHE3333?GEJGDDHJHJCBBBIJJIJJEHEFICDB;9:B7766ECJIJJEFJHHJB>==F:66..-.///-,*+)'(<<JJGFJJJA@A@BB?@A@JJHFDEJGEDBBAC=;;:>@AJFJG<:;<BHHJHJHJJJJJJGI>8879D=5504..5<:3100/12566:2/-./228>?GJFJJGJEJDJCFGJIEGEJB>==?JGDFJ=A+++.:@;311/.,+16=@EFJJHJFJFFIFJGIIJHB@@@?DDHHJGJJCBA6558D=<=?@@=???CGFDEGGEEHJC9;;CC@@CAA53*(())()++,345>9888@B>>@@CBB8777:/..,<@AFJJJA888/*)&(((.+,15AJIJIGJJJJJJJJJHIJJJJJJFEHHIJJJJJ?<<<?GF@@@>?6//7ACGFFD<=:6555DJJJIJDEDEHJIJJIGHHJJHJJJJJG@>>?CCCDFCDCCD>=<>@><<??@JGGA@ABB@?>AJEID))))&+-,-+(%$%'()//,--/CECDDJFJJGJDDA@AGJIJJHJJJJJJHJGJJFJJJJJH?>>:883018?@EE;;;;B866+&%%%&)+<9?CBCEDIFJJFGJJJJFJHEHJGJJHGJJC@@ADDCFC>==>GD@A=2''&'('''+>FJGHJJIFJJIFHHGJFJEGJJJFJJJJFJJFJFJJGJJJJJJIJIJJFJJHHGDCGDCJJJJJEHIJGJJEEEFEFCFGJJHGJJJJJIJIJJJJJIJGJJJHJHJJJJJHHJFJFIJHJHIIIJJJHJGIJJG;B>800/2111DCCGJED?>>@JJJGFFHJGJHGJJGJJJGHJEEJHJJJIEDBCCACG@>??@AFHCDJJHJFJEJJJJJHHJIJJJJ>???FED>?;99:;//ACJFH777<=ICJJHFJJJJJHJJFJ9888:74468<::>BCB@***@AAAFJJHJGJJJJJJDB@BGE=;99****ABFJDEFCJJBA@AJJJJJJFJJGJFJEIIFJJJGJJJJJEJFJJFHEHJHJJFJ;;??@AJFHDFHJDHGJJJJJFGFDFGGJFJIHJJJJGJJJJJG>33346,))(()((%%&(,29:GEHEDBC=*1/**<=CA=;==IJJIJGJJJFJHGJIICB=22<*&%$
@Stanford_s2n_6_T7_No_Sap1_6_8_10_23_Linear_2800_296
TAGAACACTCTGGCATAGAGTCACCTACCGATTTCTTGTGGTATTTTGTGCTGCCCTTGGGTACGCATCTCTTTACTGGAGACCTCAGTTCACTGGAGTCTGTCGTTTGCTCTATACTCACTTGTAGCGATTAGGGTCTTCCTGACCGACTGATGGCTCACCGAGGGATTCAGCGGTATGATTGCGTCCCCCACTTCATCCCTATAAGAGTCAAGTCCTAAGGTATACCCATAAAGAGCCTCTAATGGTCTATCCTAAGGTCTATACCTAAAGATAGGCCATCCTATCAGTGTCACCTAAAGAGGGTCTTAGAGAGGGCCTATGGAGTTCCTATAGGGTCCTTTAAAATATACCATAAAAATCTGAGTGACTATCTCACAGTGTACGGACCTAAAGTTCCCCCATAGGGGGTACCTAAAGCCCAGCCAATCACCTAAAGTCAACCTTCGGTTGACCTTGAGGGTTCCCTAAGGGTTGGGGATGACCCTTGGGTTTGTCTTTGGGTGTTACCTTGAGAGTGTCTT
+
.'&%&')))%%%%',-00///39:<::97544488:=2/-,--(((--0//9765/,3(,9931))(),++,3+*--.:;86668;:;7775777:86312260--.79=:77543336776776553221356788878::<;8952224954447999:743359:5455:722225565522...-,*1187764332886320..54111145679766553434662222655566:975555443433434344564421236644522112565555821'&&'33445:876553346766565456456567333355345694100042456;>::9:64500135557::96656779654226655:;88744301015420/000/2766510/02>821122..6756888998865568655565555766:2///465777:679763213642237843338;8443467:::87657967665((((9/-**-0.('')))((%$$
@Stanford_s2n_6_T7_No_Sap1_6_8_10_23_Linear_2800_297
ATTGTATCAAAGTACAGTTTTCGCATTTATCGTGAAACGCTTTCGCGTTTTTCGTCGCCGCTTCACCCACGGTTATCCTCAAGTTCCTTATAGAGAGTCATCTCTGTCTGAGGTGTACCAAGGTAGATAACGCGAGAGGAAGGCAGCGGTTTAAGTAACGCAGCGAACTCCTGAACCAGGTCCATAGCTTCTTCACGGGCACCCATAGTTGCGCTGTTAGACGGAATCTCAACGTCATCCGCAATGATAATGTCAGCACGGCTACCAGTTAACTGACCAGTGATACCTACTGATTTCACACTAGGAGAGTGGTCAGGATTGGCTGGGCCTACATCAAAGCTGATTACCGTCGCGCTGTCCGGGTCTTGGCTTTAACTCAGATAGGAATGGCAGCAGGTCAATGATGTTCTTAATAAAGATGGAGTTAGCGTCTGCCACGCTCCTTAGAGGCTGATACGATAAGTATCTTCAACTGAGGGTCTCTCCATAAGGACCGCACAACGAACGCACATGTGATGAACGACTTACCGATACCACGGAAAGCCTGTAAGATGAACTTCTTGTTGTCTCCATTCGCCAGCACCTTAGCCATGTCAATCTGACACTTAGTGGGCACCGGTCGGTTTAGCGCCTTCCATAAGACGAATGAGAACACCACGAAGTCTCCTTTCAGTTGCGCCACTACGAGCGCATTACGATTGGATTGAGTAGACACATTGCCTCCTTACTTGATTTCCTACTTACGTTGCAGTTCACGAATAGTATCCTGTAACGCAGATAATTAGTCACCCTTCTGGGTCACTGCGAGAATACGTTTAGCATCTCGGTCGTCAGTTCGGGCTCGACCATCGGGCTGGAATCCACACTGACCATCGGAGGTTCCGGTGAGTTTTGACTCTGACGCGCAACCGCTTATTGTCGCTACGCAAATCAGAAATAATCCTATCAGTGCTCCCTTCCAGCGCGGCAAGGTCTTCTTGATGCTCGCCAGATACCGCATCGATTGCTCGAGG
+
&&&$$%&*)**0111/../DA;656=>>>@@?CFEJIJCDCCHH??>=A@@J,++')+.,,3344:54/61126ABBGFD88::IEA?B7:,++.453@@A@AJJ;6558@EGECG><<<=9;A**)(()+.6>==@BDDEDDFIEDAB?A9886AJCJIEEGJ><<<JA=<;=8---3*(*75932112./2+,878:DEEDD==22269>CECEFGCCAIA9-1-.A@@JGEJGDBB>;<778434,,,-51003=?<=DEJJJHGJ<1HJJIICC@DBDJDJHIEAEJCCDJJE??B>A.--.04154788=<<<AB,,,,=>@CJIBAECC====;5433988:..(''+-,**)+/03;<;;;EJEHFFCGIJFJJJFBAAJHJJJGGEEFHJG211GFDJJJJJFBCFGJDDEDAA>>>?F??885222988B???<<8,./78>>CCCEG>===;89<=@@CB6668CGJIFHJEFJHHCA==?@97*%$%*--14;<<=ABBBABC??@:975/---.-.-.//678/0/0=?GJCDFFG?=;<?>AJFDD?AB;?H@CFF?@2DGA9:99BB;;<<3+,,<?B?>1++++334JA@BBA??@FJJJFE@?>,+**.>:<<<J@>D>E>DB@?@B'&&&&%&%'0('''-1159A@<<=JJFADDCJEIDEB544/0..-,./3:@<?>>B@666783,''%%&&''8:668==7204/032)+--6-8:99;=CEFGD<JJGEJGJJ55550000113:72***)+%%%&%(((%%%&5=>>DC;<<==;C5556740//00/0=>@A=@A@@@B;;?>><;++(&'')(('3.../4..)&&&(0,+*+14D<>JEEEEBBAC3.-,./&***++-)(((,,.-04667?@A@@B@CAF<<<<EEDGEJC??@BJCC5,-,/::9<ABGHJJAABC6444JFJCBCDJBDAJJHI=:CBJIEBBB7111(('&&&%&&&%&149:=>A@BCCBBA>>@1./*&
@Stanford_s2n_6_T7_No_Sap1_6_8_10_23_Linear_2800_298
CTGGTAATGCATTGGACCTCTAAGTCTAAGGCCGCTACGATAGCGTCACGAAGCCTCAGCGGGTACTTCTCGGCATCACTAAGGTTAGGGTTAAGCATGAACTGTAGCGTAAAGCCAGCCTTACCGTATTCCAACTCACGCTCGCGCAGGTCATCACGGTCAAAGCGCACTGGGTCTGTTGAGAATACCAGCAAGTGCCTCAGGGTTCTCATCGTACTCAGCGCGTAACATAGGAGCAAGACGCTGTGAGTAATAAGAGGTTCTCTTCACGTGTCCTTGGGCAGAGGCCAGATAATGGTTGTGTACCCACGGTTATCCTCAAGCCCTTTATCGAGAGTCATCTCTGTCTGAGGTGTACCAAGGTAGATAACGCGAGAGGAAGGCAGCGGTTTAAGTAACGCAGCGAACTCCTGAACCAGAGTCCATAGCTTCTCACGGGCACCCATAGTTGCGCTGTTAGACGGAATCTCAACGTCATCCGCAATGATAATGTCAGCACGGCTACCAGTTAACTGACCAGTGATACCTACTGATTTCACACTAGGAGAGTGGTCAGGATTGGCTGGGCCTACATCAAAGCTGATTACCGTCGCGCTATTGTCCGGGTCTTGGCTTTAACTCAGATAGGAATGGCAGCAGGTCAATGATGTTCTTAATAAAGATGGAGTTAGCGTCTGCACGCTCCTTAGAGGCTGATACGATAAGTATCTTCAACTGAGGGTCTCTCCATAAGGACCACACAACGAACGCACATGTGATGAACGACTTACCGATACCACGGAAAGCCTGTAAGATGAACTTCTTGTTGTCTCCATTCGCCAGCACCTAGCCATGTCGATCTGACACTTAGTGGGCACCGGTAGGTTTAGCGCCTTCCATAAGACGAATAGGAACGCCACGAAGTCTCCTTTCAGTTGCGCCACTACGAGCGCATTACGATTGGATTGAGTTTGAGCACATTGCCTCCTTACTTGATTTCCTACTTCAGTTGCAGTTCACGAATAGTATCCTGTAACGCACGAATCCATGCGTCACCCTTCTGGGTCACTGCGAGAATACGTTTAGCATCTCGGTCGTCAAGTTCGGCTCGACCATCAGGCTCGAATCCACACTGACCATCGGAGGTTCCGGTAGTTTTGACTCTGACGCGCAACCGCTTATTGTCGCTACGCAAATCAGAAATAATCCTATCAGTGCTCCCTTCCAGCGCGGCAAGGTCTTCTTGATACTTAGCAGATACCGCATCGATTGCTCTTTGAGC
+
5<;:6,++,/(((%&$&$%$%('((*)))02?EEJGIHCBF@BDCGJJJJGHGHID9;:>;;::?9887C<;CJJJJJJJJJJJJJIGJJIJIJJJGJJFJIHHJ@CDDJDB@>EIEDEEEFDGJHFJJHGJFJDFJDDFDJDBACGHEJHGGHJJHJGHFHHJIJJEFIGJJJJJJJGJ4/+.,,''''2<??AC<<;:)%%'*1C??ABEJJJFIJIGJIJJJGCBABJ6445JHIJJJJHJJJGHFCCJJJJ2,,BBIFEEJBA@8889DA?;:.+''&%%&')*/-'%%(6DEJJJJEJFJJJJJJ====>>>>D532011118402((((6>?JDJJFJJJJFJGFGIFFGGCBDJJJJJJJJJJJHGJIHGHJJJJJJIJJJFGIB-+*.+,-<><=C@BABI@>>>DGEHHJFJJFJJGJIGFHB<8++>=IJGGJHGD<;;;JJJHIJJI334>?>BDA@CA@JFGC75560147?GEEJGJGEEDHGJIHDFGEGFHBA@BIGGIJGJGGIGFJJIEIJEFDBBAA6187HDJCABCEJHGIEJCJJFGHFDDBDBABEGB8888+*)*2<<>=ADDFG872///-.++++2227::IBHFFJHFJE<;;>800056667DECDFAA@ADFHBBAAJGJJJJJJGJJJJJGJFEJFGJJJJGJJGJJJFJJEFE?=<1*,/2?DFCCCDE?;;9556811//0399;ECBDEIBDAJJ=GJJEEJJJJHJJJGJJHJIJEEJJHGHGJJJ????@@@AJJGJHIJJJJJJ=>EEEHJGJFH;:<=?2227=51126?@?AAAAGFGJJJJGEGD@GF?,,--,1194****<<=J76677779DHJGJJJJHECFHJJFJJEGEHCDGAJJ?=?E+++,))));J;::;JIJJJIJJGJJJJJJIHJJJJJFJHIIGGEGFIFHFIJJ@@A;+++++*)))0*(&&*)*121--66>=>A=@JJIHJJJJFJIJF<*(''(*84AGFGFJ=<GFHJEJJJJJHJEDC8711))(&)*))'&&',4;:;B9//235DJB?@AFD@?HDHJHCBCA9:;7821/(((8:;7652487784953678AB=::;;CDCDCFJFJJJJGIJJJJJJGJJGJGJJIHGJIGFJJJIJHJJJJJJJJHJHJFIIG@?8;;?;;;<JFHJJBBACJJJJJJJJIJDB@BCB=::<FD999:E?@JHHEGDDHEJFJFJJHJJJEEJHJJJ<<=JFJEGEFDDGIGBCAFI::76=-*)(%
@Stanford_s2n_6_T7_No_Sap1_6_8_10_23_Linear_2800_299
GTTCAGGAAGGTCCTCGATGGTGTCTGACAGCGGTTTGGAAGCCACTGGTAATGCATTGGGGCCTTCTCTAAGTCTAAGGCCGCTACGATAGCGTCACGAAGCCTCAGCGGGTACTTCTCGGCATCACTAAGGTTAGGGTTAAGCATGAACTGTAGCGTAAAGCCAGCCTTACCGTATTCCAACTCACGCTCGCGCAGGTCATCACGGTCAAAGCGCACTGGGTCTGTTGAGTCCAGCAAGTGCCTCAGGGTTCTCATCGTACTCAGCGCGTAACATAGGAGCAAGACGCTGTGAGTAATAGAGGTTCTCTTCACGTGTCCCTGGGTACGAGCAGGCCAGATAATGGTTGTGTACCCACGGTTATCCTCAAGTTCCTTATAGAGAGTCATCTCTGTCTGAGGTGTACCAAGGTAGATAACGCGAGAGGAAGGCAGCGGTTTAAGTAACGCAGCGAACTCCTGAACCAGAGTCCATAGCTTCTCACGGGCACCCATAGTTGCGCTGTTAGACGGAATCTCAACGTCATCCGCAATGATAATGTCAGCACGGCTACCAGTTAACTGACCAGTGATACCTACTGATTTCACACTAGGAGAGTGGTCAGGATTGGCTGGGCCTACATCAAAGCTGATTACCGAGTCACGCTGTCCGGGTCTTGGCTTTAACTCAGATAGGAATGGCAGCAGGTCAATGATGTTCTTAATAAAGATGGAGTTAGCGTCTGCACGCTCCTTAGAGGCTGATACGATAAGTATCTTCAACTGAGGGTCTCTCCATAAGGACCACACAACGAACGCACATGTGATGAACGACTTACCGATACCACGGAAAGCCTGTAAGATGAACTTCTTGTTGTCTCCATTCGCCAGCACCTTAGCCATGTCAATCTGACACTTAGTGGGCACCGGTAGGTTTAGCGCCTTCCATAAGACGAATAGGAACGCCACGAAGTCTCTCAGTTGCGCCACTACGAGCGCATTACGATTGGATTGAGTAGACACATTGCCTCCTTACTTGATTTCCTACTTACGTTGCAGTTCACGAATAGTATCCTGTAACGCACGAATCCATGCGTCACCCTTCTGGGTCACTGCGAGAATACGTTTAGCATCTCGGTCGTAGAGTCGGCTCGACCATCAGGCTCGAATCCACACTGACCATCGGAGGTTCCGGTAGTTTTGACTCTGACGCGCAACCGCTTATTGTCGCTACGCAAAATCAGAAATAATCCTATCAGTGCTCCCCCTTCCAGCGCGGCAAGGTCTTCTTGATACTTAGCAGATACCGCATCGATTGCTCTTTCGAG
+
&&'+-133GA;::;E-))*(%%%&$#$%$$#$$'&)(%'(-;=?>DJFIJJGIIIJJDABBJJJHA><J266;=<:55ADJG888884455ACAG76666:5226++6677>B=;==?J?=AJJFJJFJHEJJGIGHIHJIGJJJCDCEJDIG?:::AJDEDJJJJFDEGDAJIHJGJJGJIHJHJJIFJJJHJJJJJJHJADBBJJJIJFFJIJAACCJHGEFCEC@?534=?<3ADCEEIIGIGGBCGDGJICDCEIGFHJGJHJJJJJJB?A?@4222<HFHJJIGEJJJGDEFGEGJ56<<DC=>/,,,-4///1443367<>96))*>DEGEHJJJIJJJJJJJJJJJJJJJIEJJJJGJJJF?>==EFHHGJJJJJHJJJJJJJJJJJEB=DEHFJJIFGJJEDFCC221116:9::=><?CJHHJJHJJIIFJGGC@BJIFJJFEJIGFDJJHGHIFJJFJGEIIJ@IJJJIJGH80000GJ<;;;@HCEDEJGJJJJHJJJJHGDIJIHHJIJFJHJJJJJIFHJIJJGJHJJJG@AJJJ>==BHJJJJGIHJJJFJJJGHJJJJJHGEEJGJJJJJJIJJJJCDBBJJFFGFIJGJGFHHFGJJGHJJFHJJEJ32223;;221101AABAE99>96200;;;=>?A@@HHJGGJHHJJI@?>@??ACJFIIIJJJJJJJJGGJHHFCCB?GE>DJ?=59<??AJJHJJHIJJJGJJJJGGGGJJICJJJFJJJJJIJIJJHJFJJJFJJ>?>?@?B6484433<=@BHHJJFJJJIAJJGFJEJJJHEEFJJJJJGJIHJHJFJIJHJIJHGIJJJJGJJJJGGIHEIACFJJJJHIJJJGEE<<:1)((3>DIHJJJGJGJJJJFADHIJIGJJECEFJJIJJJJJHJIJJJJJJJIIGJHJJJGHEJJJJJJJJJJHGJHHIGHFGJJIJGEFDJJ0000=40*+&(8787555==CEIHFFGJJFGDJHJBB==////A;<;?@@AB>J>?FABDCB<<?:CGJGJIHJJJJIJJHJFJJJIHJJJGJIJ>>??CEGFGHFJIJAA@?ABB;;;;GEJDD>7676988E?89CDJIIEJIGHJHJJJJJC;;:?@83.---743)7330)(*(%%?>EIIJEFJJJJAA?@DCDDBFJHJJJHJJJJJJCDDEIJFGGJAAB;<<>@E?@BHGHJJGEDJJFJJGFIEFHFJIHJIJHJGGFEBEAIGJIJGJFJHIDGDIFHJJJH@>>?1*@CD>A;GIIJBBHEGJJFFJC?>?:CJJIDICDJ@@=<=CB?CECD=>=>GCC>>>:*&$$
@Stanford_s2n_6_T7_No_Sap1_6_8_10_23_Linear_2800_300
GCTACTGTAGATTACTGATTTCGTATCTTATCGTAACCTTTCGTCCCTCCTCTCCCTATAGTGAGTCGTATTAATTTATCGTGTCTTTTCAGTAACTTAAAGAACTGACCATCCGTGGTCTATAGTGCATCCCTATGCAGTCCTAATGCATAAATCACCACTCAATGAAAGACGTACCGTAACCCTCATCGTCCTCAGAGTACACATCAACTCCTCCCACAGACATCTCAATGATATGCGTAGCAGCAACCGTCAGGACGCATCATGTGTTCCTCAAGGAAGTCAGCAAGTACTTCACCCTCGACCTTAACGGAATCCAACTGCATGGACTCACAGAAATATTCAATGCCTAACGCAAGGGCATCCAATCGGTCATCATGAGCCAGAGCACCTTCACGAGTGATACGGGTCATCTGGTAGAACAACGAGTACTTAACGTCATGCTTCCGTCTACGTCACGGCGGACTGGTAGTCGGCCCTAATGACCTCATCACGAATTACAAGGCGGTGAGTCTGCATGACTGGCTCGGGTATCGCAAATACGCATCTCTTTCGTCCCGGGCACGAATCTCTTCCATCGCACAGTTGTGGTGTTTAAGAAGGATAGGACTGAATACCTTACCGAACCATACCGTCACCGAAGTTACTCTCGTAGACAACCGTCTGGACTCCCCATTGCTTTGCCTTCTTAGCGAGTAACTCAAGGGTCTTATCGGAGTAGCCATCACGGAAACCTCCAGCTTCCATAAGGTAGATGTAACTGGTCAGTGTGTTACAGCGCAGCGTAGTCTTTTCGTCCTTACCGCGACCACTAGGGTCAATGACCAGAATCTTCTGTTGGTACTGACCTGAGTTGTTGGAACAATCGTGGTACGTATGCAGGTCATCACCCTTAAGGCCAACGTTAGGAAGGTCCTCAATGATGTTCTGACGGTTCGGAAGCCACTGGTAATGCATTGGGGCCTTCTCTAAGTTGTTTAAGGCCGCTACGATAGCGTCACGAAGCCTCAGCGGGTACTTCTCGGCATCACTAAGGTTAGGGTTAAGCATGAACTGTAGGCGTAAAGCCAGCCTTACCGTATTCCAACTCACGCTCGCGCAGGTCATCACGGTCAAAGCGCACTGGGTCTGTTGGAGTCCCAGCAAGTGCCTCAGGGTTCTCATCGTACTCAGCGCGTAACATAGGAGCAAGACGCTGTGAGTGATCAGAGGTTCTCTTCACGTGTCCTTGGGTACGGAGCAGGCCAGATAATGGTTGTGTACCCACGGTTATCCTCAAGTTCCTTATAGAGAGTCATCTCTGTCTGAGGTGTACCAAGGTAGATAACGCGAGAGGAAGGCAGCGGTTTAAGTAACGCAGCGAACTCCTGAACCAAGTCCATAGCTTCTCACGGGCACCCATAGTTGCGCTGTTAGACGGAATCTCAACGTCATCCGCAATGATAATGTCAGCACGGCTACCAGTTAACTGACCAGTGATACCTACTGATTTCACACTAGGAGAGTGGTCAGGATTGGCTGGGCCTACATCAAAGCTGATTACCGAGTCACGCTGTCCGGGTCTTGGCTTTAACTCGATAGGAATGGCAGCAGGTCAATGATGTTCTTAATGATGGAGTTAGCGTCTGCACGCTCCTTAGAGGCTGATACGATAAGTATCTTCAACTGAGGGTCTCTCCATAAGGACCACACAACGAACGCACATGTGATGAACGACTTACCGATACCACGGAAAGCCTGTAAGATGAACTTCTTGTTGTCTCCATTCGCCAGCACCTTAGCCATGTCAATCTGACACTTAGTGGGCACCGGTAGGTTTAGCGCCTTCCATAAGACGAATAGGAACGCCACGAAGTCTCCTTTCAGTTGCGCCACTACGAGCGCATTACGATTGGATTGAGTAGACACATTGCCTCCTTACTTGATTTCCTACTTACGTTGCAGTTCACGAATAGTATCCTGTAACGCACAAATCCATGCGTCACCCTTCTGGTCACTGCGAGAATACGTTTAGCATCTCGGTCGTCAAGTTCGGCTCGACCATCAGGCTCGAATCCACACTGACCATCGGAGGTTCCGGTAGTTTTGACTGACGCGCAACCGCTTATTGTCGCTACGCAAATCAGAATGATCCTATCAGTGCTCCCTTCCAGCGCGGCAAGGTCTCTTTGATACTTAGCAGATACCGCATCGATTGCTCTTTGAGC
+
../-,,('''((('&'&&''''&%&(%%%$(*()*<>A@B7222:EFDGCGGFC=>=<BA?>ADEGGIIHJFGJIIJ>A65532/.----.9:A@??CAEJIFEJJHHJHIJCFFC?@A@EFGDBCDJEJJHJJJJJJJJJHJGHHHJJJHJJJJJJEJDDDCEJJHIIIJJHHGGJH<<9:=C.5..C>4443;11;:>>>FFJHHJEEGJGGHFHD@JHIDJHJJGIJJJIHJJIJJJIJFJGFIACCF20)()*1...7FGGJJGJJHJGJJFHFFJJJHDEEJDBECJIIIJHEH4655:=??E7>EI?=@>?JJHJJJHIIBBBBE)&&&&'%&&'''(+,,8889?@FCF???@JIC@<<777588;FJHHIJ@???CB@>>@,,,44(&-3366CDJFJGHJJJIJEJ@>=;<==>?@@>==>IFGHEJJHJ;;;;:81(&%)**99;;?;;4443/....AJEBE@A@AJJJJGJJHEJJEFHEEJGIJEJHEFAABCJJHFCJFJJGFDE<<<<2000.&&&:5554559:CCBBCCDAAEJ<=3'&&&%%)8FDJ22@BABDJJJJJJJHFJFJJJJJHJJHIJIFHEA><4346)('(-/48>BEJFJ@8DF@?BEEJJFGH>FHJJHGIJJJJHJJEJIJEJJJHJJEJJGDCCCEJHFBECBJFJJJHIEJIFJEDJEJJJJFJFFA@43>AHJIJJGFJ9889JB@@@BCG66656==?>>>==8=@EHGE7?HGGGFFJIJEJ655/,+,+*,***JJ4()((('-'('&%%$$$###$&+..:@:-8@@JJJGGEB@646//:::9?==?BFJJDIJJJJJJJHGJJJJJJJJGJJIJJJJJJFJJIJJHB>>=AC655944339;=JJJJIIFJEII<<BCCIJEIDCE999C?JJJHJJCDBBHJJJJHJHHJHJJGJA5435JFDABACIFGHFC=<4.-./CF>65**+*+)()'%%%(++3<FHHJGJF-,,,/017>CG>@@ACB?;:;<BFJJHIGDDEJIIFJFJJIHJJJJJIIHJGJJGIIICA>;<445=00.)*:/38>@A??DEE=88;66CDGFGJJJJJEJEJF>87:8EDEJJCEIDJJGJFFJJJHEJHJJJJJJJJJJI>55=41121;:;ACA?===FFDJJFIGGFEJGJEJJJFFHFJJFFEHJHJHFHIIJJFFJGJHGGFJDEG*))))))1BCDDDB:87***,:4(('*&&5;=:++++=>CBJGB?BFAABCG8778JD?@?>5CDEFHIJFGIBCBDEJGIJJDHD33EJJHGFEJJJJEBDA998?==?>>A?BBJGFFFJJGH@A9:8:8FDDHGGDDH:89?EB<:<=>J??>?E@@@@FHEG<:;94/('&)+'+989:<660./00:?76669:6112,'&&))-*&&&).0////@??GJJFGJJFJEJJFEJHJJJGJJEHJFFECBJJJJJJJGIIJJJJGJIJJJJEJIGFFDHJHFJB>A??DA@@?@@JJHHEH5JJJHHJJJHJJIJJJJHBDCCB=>?DEFGIJGJJF?@?@GHGHFEEC::;<?J;:::A@@@@2,+,&%&)****.-.00.--,,130///=FA888211**+&'')*+@@AGFJJFIJJJJJJGFJGJJHJJJJGJIJJJJJJIJJIJJJJJJJ6666JFJDDDAA>J<:=JHIHJJJJJJJJJGJGJEJCJFJJJJJJJJJJJJFECJJHJJJJJJIHJJGJHIJHGGGJIA;:;>544001//9:DFEDEDJGJJJFEJ<899:7469/399:>??;6667IJJJ>???::::JIJJJJJHIJFDJJJJJJJHJJJGIJJJJJJJ<<<=JJFJJJIJIHFJFJJFJJJJGJJHIJGJIGJJHA>>@J7778GGJJJJJGJHJJHJJHJFIGFFIGJJJIJHJJJJJ:?9:E@::;;;@BBCHEJEJHECFBIGFFHHJ76664//21119BG>>>>E==***+5?>>??BB/,,,0:?8944,A><<;@???GJJJGGJJHJFIJJHIJEHJJA@AA??@F-)()*'%%%-**+****?:783**>?DJFJJJFHJEGDDDEGEHJFIJHJJHJJE==99(;<;<J;88JG.---7...223;=FHBEAA@A3(''('(&&&***-89;<<AB334AC<<@DJJJHJJECABB@>((26.34CEDCCGIFGJECDC9889?;;9853322;4-*)'
@Stanford_s2n_6_T7_No_Sap1_6_8_10_23_Linear_2800_301
TTGGGGCCTTCTTCTAAGTCTAAGGCCGCTACGATAGCGTCACGAAGCCTCAGCGGGTACTTCTCGGCATCACTAAGGTTAGGGTTAAGCATGAACTGTAGCGTAAAGCCAGCCTTACCGTATTCCAACTCACGCTCGCGCAGGTCATCACGGTCAAAGCGCACTGGGTCTGTTGGAGTCCCAGCAAGTGCCTCAGGGTTCTCATCGTACTCAGCGCGTAACATGGAGCAAGACGCTGTGAGTAATAGAGGTTCTCTTCACGTGTCCTTGGGTACAGAGCAGGCCAGATAATGGTTGTGTACCCACGGTTATCCTCAAGTTCCTTATAGAGAGTCATCTCTGTCTGGAGTGTACCAAGGTAGTAACGCGAGAGGAAGGCAGCGGTTTAAGTAACGCAGCGAACTCCTGAACCAGAGTCCATAGCTTCTCACGGACAGCCAGACGTTGCGCTGTTAGACAGAATGTCGACGTCATCCGCAATGATAATGTCAGCACGGCTACCAGTTAACTGACCAGTGATACCTACTAATTTCACACTAGGAGAGTGGTCAGGATTGGCTGGGCCTACATCAAAGCTGATTACCGAGTCACGCTGTTTTGCAGGGTCTTGGCTTTAACTCAGATAGGAATGGCAGCAGGTCAATGATGTTCTTAATAAAGATGGAGTTAGCGTCTGCACGCTCCTTAGAGGCTGATACGATAAGTATCTTCAACTGAGGGTCTCCATAAGGACCACACAACGAACGCACATGTGATGAACAACTTACCGATTACGGAAAGCCTGTAAGATGAACTTCTTGTTGTCTCCATTCGCCAGCACCTTAGCCATGTCAATCTGACACTTAGTGGGCACCGGTAGGTTTAGCGCCTTCCATAAGACGAATAGGAACGCCACGAAGTCTCCTTTCAGTTGCGCCACTACGAGCGCATTACGATTGGATTGAGTAGACACATTGCCTCCTTACTTGATTTCCTACTTACGTTGCAGTTCACGAATAGTATCCTGTAACGCACGAATCCATGCGTCACCCTTCTGGGTCACTGCGAGAATACGTTTGAGCATCTCGGTCGTCAAGTTCGGCTCGACCATCGGCTCGAATCCACACTGACCATCGGAGGTTCCGGTAGTTTTGACTCTGACGCGCAACCGCTTATTGTCGCTACGCAAATCAGAAATAATCCTATCAGTGCTCCCTTCCAGCGCGGCAAGGTCTTCTTAATATTAGCAGATACCGCATCAATTCTACTTCG
+
<95533.*((+-0,,-.=@AIHJJJFGD@<67:9:5540112>7886@?=&&&/3?AJEBEFACCAHJJJGIJJHJIJJJJEGHJFIIHJJJDDHIJIJJJJJJJHJIJHHIJHHJHIJIJ@;978---/>=>>@JEBFCJJHJJJJFJFDFHJIJJJHGJJJEEHGJI:999:61121110-::=@?@;:;;520009858)()88854444=BHJGFCDJDA'''CDDEDGIJJHJEJCDJHFJHFDJJJJJHJJFFIJJFJHJJEJECGJJJ::9:BCGJJJEIHIIJJJGGJIJFJJJJH;;77995559?3378=CCJDC9>(((()ABFEJDDJHEDAA?,'6'(=<=B<;9:?((''(**,,.4::9=?HGFJGJFJFIJJJGJJEJHJGFF6666B500.///@CEDCBEGFJDEIJH??3////-,&&%&((()++-.***779:1./0***+/)((&''(+,,325/9;CGGJHGFGGDHFGFIHAABCJI5444CBFJIHHGHGHHHHHJBBBAJGHJJJGGDF@<:;CACIJEFDEG>EDEJJJJJJIJFJJJHJJIJIGCGEJJIFGFJJJJHEC?44-..-/*((&(%%%%@?>>>JJJJJJJGJJJJJIHIJJJJJJGJHJHHJJJJHJJJJJHJHJJ?JJIJJJIJIJJJJJJJJIEIJJGJJFJIH@>B5ABCBJJHIJJJGFJEJIFFEECJ<5557?>:988-,()-3BCGJHJHJJJJFFCEGJJDDACCBJJHHHFJJI))))4**)((()()56=BB86668?33CGJ888HFJCBJCDBBEFEGHJJFHEJFJJJCCD@5,-273>996....AABH;::<=>@AJJJFJFFJFFJJHJJIGJJJIJJJJIFJHHFD:7889989JJ;:99=HDCDJJGGJGHIIJJIJJJJIHGJJIGEJHFJJJIJIJJJGJGEFIIJJJHGFGEJFJIJFJJJJHJHDIF855GIFIJJIJHHDJGEGJJHJJJC=F2222888665589:?@CIDGJCABCIJ@@?A@A??A?>B5--=ABBD544486578890.,,.1('&%*-;;88@?JFJ33211:44<<@6666=<;9***7@<==BFDEEHEFBEJHFJJJJJHJJJJHJHHJJHGIJIJJJJEJGFJGIJJJJJHJJJJIIHJJGJJFFIJHEEGFDCABADGEDDHJHJJJJJIJJJJIGJDDIJEFJJCFGGJGI==9---'''&%%%0567<@ABEAB66600/200.)&&&$
@Stanford_s2n_6_T7_No_Sap1_6_8_10_23_Linear_2800_302
GCTGGTATGGCAAATGAGAGACGACAAAGTTCATCTTACAGGCTTTCCGTGGTATCGGTAAGTCGTTCATCACATGTGCGTTCGTTGTGTGGTCCTTATGGAGAGACCCTCAGTTGAAGATACTTATCGTATCAGCCTCTAAGGAGCGTGCAGACGCTAACTCATCTTTATTAAGAACATCATTGACCTGCTGCCATTCCTATCTGAGTTAAAGCCAAGACCCGGACAGCGTGACTCGGTAATCAGCTTTGATGTAGGCCCAGCCAATCCTGACCACTCTCCTAGTGTGAAATCAGTAGGTATCACTGGTCAGTTAACTGGTAGCCGTGCTGACATTATCATTGCGGATGACGTTGAGATTCCGTCTAACAGCGCAACTATGGGTGCCCGTGAGAAGCTATGGACTCTGGTTCAGGAGTTCGCTGCGTTACTTAAACCGCTGCCTTCCTCTCGCGTTATCTACCTTGGTACACCTCAGACAGAGATGACTCTCTATAAGGAACTTGAGGATAACCGTGGGTACACAACCATTATCTGGCCTGCTCTGTACCCAAGGACACGTGAAGAGAACCTCTATTACTCACAGCGTCTTGCTCCTATGTTACGCGCTGAGTACGATGAGAACCCTGAGGCACTTGCTGGGACTCCAACAGACCCAGTGCGCTTTGACCGTGATGACCTGTCGCGAGCGTGAGTTGGAATACGGTAAGGCTGGCTTTACGCTACAGGTTCATGCTTAACCCTAACCTTAGTGATGCCGAGAAGTACCCTGAGGCTTCGTGACGCTATCGTAGCGGCCTTAGACTTAGAGAAGGCCCCAATGCATTACCAGTGGCTTCCGAACCGTCAGAACATCATTGGAATAGCACCTTCCTAACGTTGGCCTTAAGGGTGATGACCTGCATACGTACCACGATTGTTCCAACAACTCAGGTCAGTACCAACAGAAGATTCTGGTCATTGACCCTAGTGGTCGCGGTAAGGACGAAACAGGTTACGCTGTGCTGTACACACTGAACGGTTACATCTACCTTATGGAAGCTGGAGGTTTCCGTGATGGCTACTCCGATAAGACCCTTGAGTTACTCGCTAAGAAGGCAAAGCAATGGGGAGTCCCAGACGGTTGTCTACGAGAGTAACTTCGGTGACGGTATGTTCGGTAAGGTATTCAGTCCTATCCTTCTTAAACACCACAACTGTGCGATGGAAGAGATTCGTGCCCGTGGTATGAAAGAGATGCGTATTTGCGATACCCTTGAGCCAGTCATGCAGACTCACCGCCTTGTAATTCGTGATGAGGTCATTAGGGCCGACTACCAGTCCGCTCGTGACGTAGACGGTAAGCATGACGTTAAGTACTCGTTGTTCTACCAGATGACCCGTATCACTCGTGAGAAAGGCGCTCTGGCTCGTGATGACCGATTGGATGCCCTTGCGTTAGGCACTGAGTATCTCCGTGAGTCCATGCAGTTTGGATTCCGTTAAGGTCGAGGTGAAGTTGCTGACTTCCTTGAGGAACACATGATGCGTCCTACGGTTGCTGCTACGCATATCATTGAGATGTCTGTGGGAGGAGTTGATGTGTACTCTGAGGACGATGAGGGTTACGGTACGTCTTTCATTGAGTGGTGATTTATGCATTAGGACTGCATAGGGATGCACTATAGACCACGGATGGTCAGTTCTTTAAGTTACTGAAAAGACACGATAAATTAATACGACTCACTATAGGGAGAGGAGGGACGAAAGGTTACTATATAGATACTGAATGAATACTTATAGAGTGCATAAAGTATGCATAATGGTGTACCTAGAGTGACCTCTAAGAATGGTGATTATATTGTATTAGTATCACCTTAACTTAAGGACCAACATAAAGGGAGGAGACTCATATTTTCCGCTTATTGTTGAACCTACTGCGGCATAGAGTCACCTACCGATTTCTTGTGGTACTTTGTGCTGCCCTTGGGTACGCATCTCTTACTGGAGACCTCAGTTCACTGGAGTCTGTCGTTTGCTCTATACTCACTTGTAGCGATTAGGGTCTTCCTGACCGACTGATGGCTCACCGAGGGATTCAGCGGTATGATTGCATCACACCACTTCATCCCTATAAGTCAAGTCCTAAGGTATACCCATAAAGAGCCTCTAATGGTCTATCCTAAGGTCTATACCTAAAGATAGGCCATCCTATCAGTGTCACCTAAAGAGGGTCTTAGAGAGGGCCTATGGAGTTCCTATAGGGTCCTTTAAAATATACCATAAAAATCTGAGTGACTATCTCACAGTGTACGGACCTAAAGTTCCCCATAGGGGGTACCTAAAGCCCAGCCAATCACCTAAAGTCAACCTTCGGTTGACCTTTGAGGTTCCCTAAGGGTTGGGGATGACCCTTGGGTTTGTCTTTGGGTGTTACCTTGGTGTCTC
+
*%%%$%#$$%+,++,+))0,32000,)()-0))4232/099JEFGJIJJGEEFJJ>===:88<82224=D>>?BGHIHJJJIIGEGFC=J,+48?>F>AJEHGHJGJE>>)(((4DFJFJJJJJFFGJHJJIIJJJGIHJFDIFJJJEFJDJJJIBDD++++6((?FDIIFIJHGJGGJJFIDJHJHJJJIJJJJJHJIJIFJDJA@@@B@EGDA50.15==AHJJJJJHHGJJJEFFJHFJJJEJGJF====JIJGJHFJJJJJA@AAIHHJJJJJJHGJJD??BBJJJHIJJJJGHJIIIJGGJGJIJIDECGJIJJJJJJJJJJJGEJJJJJIFFJ@>>>JJGJJJIIEJJH:<<<@ACJJJHFGIJHJIGGECEIIHCEEJCJJ;///2:BA@@GEFHFFGJIJHJDC8;;<IJFB=::=>IJJJEFID=FJGJFGHJJDGF;JCBC;GJHJGJJJJIHJ3>33DDEGGCE>1---@IEFJHJIEEICJJJJGJIJIJJJFGJGJIJIJJGJJJIGJJJEFJDJJHHJJJJJJJJFJJHJJJHJGJJHJDBBJF2212657<FBA=::DA@ACFCIJJIGJJFFJJJJJJGJJJJGIJJJHJJIJJJEIFIJJGJGHIGJDHJJGJJJJIE;;;;H@C@GAAAAIGJIJJJJJIJJJJJGGJC@ACG???AADBBAB9.(''1024DIDHJGJHJHJJJJJJIJHJHJJIIJJJJJJJHJJHJGJHJJFHHGFHJFJJJJFFDFEJHEDJHHHJJ7424351%%&+1'(=?=>JJGJFFJJHJGJFJJIHJHJJEJJCDE>=<9;@JJDDBA?C@222JFFFJGJDACDFHGHDBB>@@AJDB931231**'&&&&((%%%%&'*+,2:BFJGHJDFEEFJIJFEHFJJJJJJJJJIJIJJIFGGGHJJJDIDEEIJJJIJJGHIJFEJFF>>==:>:---*++++)%&%&&'?CHGJJHJDFIDDBCJFJEIECD@A5555=<<>JJJJGJFGJFFJJHIEJFHJJJJGJHJJJHFDJGFGHIJJHFFJFJJJJGGJJIDDJJJIFJJ@HIEJJJGHHJJFDBDFFJEJJEEJIJIHJIIEJF@@A@JHHIEHG:99;JBBBABBHJGEDD84BBFFHJJJFJIJJHCEGGDGDJFJFDFJGJJHEDGJIJJGDJGJDDJJIEB@AAECGFJGGJJHJJGJJJIJJFIJJJGHIJJG=<<677HHFJIFHHHJJFHHJGIJJEGGJFFJJJJJJJGFJJJJHJFECFJGGJI@AGHGJIGHJJJJIGJEDJIJFFDFFJJJ98891000JJJHIJGC4444556EDABFCGDIFJFIJFJJEEGFHICDAACDBAC@CDD@?::::<@DJJJJCGGBCDDGHJJHJGFGJEDEEFFCFEJGGGI>989CEIGEHJH76110/355.'''(.++*((()+7>DDEJGCEGAFHGFBGFB<(&&';=FEEHBC=GDDDEJJIJIJFG?>51<;>?8978><>BDD7*'&(&*('('&&):=?DEGEIHFFFJJGGHDJIEHIFFIDHEGEJGDEDEJJFJDGFJCGEEGDBCB><<<FEHD1124556766531010222710003667522/.../111632111211/../26553221021234422222223432111244442/--.243333520/./03464////432233333476432100124445644443-,,-12312100.+,,.444310/02562352305.*/*))*3438522322-1..0012554300002113210////01211011/0/0221000323312225533212344443211223433334432512323112200.//0334322111110//04665//./3323323/--.,,,*'''--0+--.21111221222433322,+++,,,-233337433.,+,/8766555311014<953368886774330.-****--13322237641112443111012265522333/*)).23200/,,,-222333110/-,,-01345434698754/,,,-52211355450,++,44//..0/--,-../././0/0/02334533332214510*&&&-.-.0011433321/.//550//022223443322212212212222221222///04433420///243333331112441223753222111333446545J7354420///22022252///054335:;865630.0-.0///0542233523223221134654343/.-)**+44322310/4432//..36510012/042117776666210153321201225548.**),,+**,-)%(-.)*)*+3++034111268532231324,,521234544665543//..01/+'''0.-,
@Stanford_s2n_6_T7_No_Sap1_6_8_10_23_Linear_2800_303
ACCAGGTAGTTTGACCGTGATGACCTGCGCGAGCGTGAGTTGGAATACGGTAAGGCTGGCTTTACGCCTACAGTTCATGCTTAACCCTGCGAGACCTTAGTGATGCCGAGAAGTACCCGCTGAGGCTTCGTGACGCTATCGTAGCGGCCTTAGACTAGAGAAGGCCCCAATGCATTACCAGTGGCTTCCGAACCGTCAGAACATCATTGAGGACCTTCCTAACGTTGGCCTTAAGGGTGATGACCTGCATACGTACCACGATTGTTGCAACAACTACGGTCAGTACCAACAGAAGATTCTGGTCATTGACCCTAGTGGTCGCGGTAAGGACGAAACAGGTTACGCTGTGCTGTACACACTGAACGGTTACATCTACCTTATGGAAGCTGGAGGTTTCCGTGATGGCTACTCCGATTAAGACCCTTGAGTTACTCGCTAAGAAGGCAAAGCAATGGGGAGTCCAGACGGTTGTCTACGAGAGTAACTTCGCTGGAGTGGGTCTGTTCGGTAAGGTATTCAGTCCTATCCTTCTTAAACACCACAACTGTGCGATGGAAGAGATTCGTGCCCGTGGTATGAAAGAGATGCGTATTTGCGATACCCTTGAGCCAGTCATGCAGACTCACCGCCTTGTAATTCGTGATGAGGTCATCTCGGCCGACTACCAGTCCGCTCGTGACGTAGACGGTAAGCATGACGTTAAGTACTGGTTGCCTACCAGATGACCCATCACTCGTGAGAAAGGCGCTCTGGCTCATAATAGACCGATTCGATGCCCTTGCGTTAGGCATTGAGTATCTCCGTGAGTCCATGCAGTTGGATTCCGTTAAGGTCGAGGGTAAATGCTTGCTGACTTCCTTGAGGAACACATGATGCGTCCTACGGTTGCTGCTACGCATATCATTGAGATGTCTGTGGGAGGAGTTGATGTGTACTCTGAGGACGATGAGGGTACGGTACGTCTTTCATTGAGTGGTGATTTATGCATTAGGACTGCATAGGGATGCACTATAGACCACGGATGGTCAGTTCTTTAAGTTACTGAAAGAGCACCGATAAATTAATACGACTCACTATAGGGGAGAGGAGACAAAGGTTACTATATAGATACTGAATGAATACTTATAGAGTGCATAAAGTATGCATAATGGTGTACCTAGAGTGACCTCTAAGAATGGTGATTATATTGTATTAGTATCACCTTAACTTAAGGACCAACATAAAGGGAGGAGACTCATGTTCCACTTATTGTTGAACCTACTGCGGCATAGAGTCACCTACCGATTTCTTGTGGTACTTTGTGCTGCCCTTGGGTACGCATCTCTTACTGGAGACCTCAGTTCACTGGAGTCTGTCGTTTGCTCTATACTCATTGGCTGGGTTGGGTTTATCCCTGACCGACTGATGGCTCACCGAGGGATTCAGCGGTATGATTGCATCACACCACTTCATCCCTATAGAGTCAAGTCCTAAGGTATACCCATAAAGAGCCTCTAATGGTCTATCCTAAGGTCTATACCTAAAGATAGGCCATCCTATCAGTGTCACCTAAAGAGGGTCTTAGAGAGGGCCTATGGAGTTCCTATAGGGTCCTTTAAAATATACCATAAAAATCTGAGTGACTATCTCACAGTGTACGGACCTAAAGTTCCCCCATAGGGGGTACCTAAAGCCCAGCCAATCACCTAAAGTCAACCTTCAGACTAACCTTGAGGGTTCCCTAAGGGTACGGGGATGACCCTTGGGTTTGTCTTTGGGTGTTACCTGAGTGTCTC
+
&&')))*%$$%((((27GJGJGDJFHJFDJIFIGCB@<793,?AECFHFEJDC>CACBBBCJG70,+&')56699;<=EDEE::40..*(%%%$&'.,'&'11642201113GJFIJJJJJJJJJJJJG>>?JJJJFJH7555666EJIEJ;((1-++2499=>BBGB889?DCFJJJJJJJEDBA?=1,,,9?999:CDF?::645301@@B=>=@=>DIJJBJJ>JJJJHCJJJJJJJJJHJIGJJJIJJJGEJIGE;;:;:1+('&%'&%$%$$&''/0/0/0-,,.4?CIJFBBABIJIJGJJEIEGJJ6()('''&&&+++1113-)(()8DJGGJJIJJGJJJJJJD?>;>J<90000;;<@IDEGCC??BDJ>A>=>::::8,,=@>?>?<'''*02522,+++0311)&&*7@@DHHCDJFJGDDC>>?>:9999=H8888JB@@AHEHJBAGD=>?HEGGJFHIGJI@?@GFI>=<98''&'+++*+'(()*)))>:;BCGJJJJJIJGFGJHHJJFGGFJJGJHJJFJIHJIJJJJIIGFHFHDJIHHIJIJJJIJJJGDFEFJDDE8678ABFCAA<99:;??<BEFCFGHFJ>879DJJJJJFJIFJJFJEJIGJFJGGJJGIFJJHHJHJJIJFHH3,*%%$%&&6..-(&+4,=?BFGFJJJJIJIFGEJIFDEGIJGIJGCDFJFIF==>:;:('')-)(''*/,><>54133+++3333//*++06@BHFBCC<<0000/))%$$&%$%'('&&))**()*+,.&'ADA=AGJJEIABAADJA@??=JGEJJGJJHJJJHJGHJJJJFI@@A@CCEF-,,0143))'()'('%(./0122/1<<:BFJJJDEJEDEDHEJHGHEHGJEHHHJCB@@GEICCBCDFGEGJJFIGIJEHEIJIJHIFJJJJIGJJJJJJ=<<::::IHCE((('+*++3%%9>ACDCBFFJJJDIJIFJGJJJGIIJFJI@@>>E?:::CC:99;0000JJJJ?>>>H,'(01:===EEEGJFEFJHGGJEDJCCC;990()(*))()).'(56887>@CJJJEFEIHJJJJF---:?>4+01-(&(''(<AGEGCDBFJJJFIHIJJ5555<>?0101222/...000100/020111331100324322226643222344554343322334434431412332112110/0113354321222110014652.--.230201210..(&&&*..2)))**''(('()122211240---..---112237322/--,.345654530///275454577789866520/,,+,102J3222454212247542111455753111251.-.0566430---.**'&%%%%##$$$$%''$##$%&*())))'&'*,-000244330,,,.35000051,,,,../..//31211353453233222571/--./001153333433310.-..46200022224565432322111112232231222/../222231.../13232223223222112375333322233232...1J114/10/...01//0240.-./33486=>686620--./2///0564344533323110/1255433300/)***33323311038954/0/057620/0133222477777531,,,,-+++--*)**+),'&''%%$$&*,2'+123/0/012('%)++&%$$$,-**+**/-,0084333332-***/0.('&&)+%(,---**&
@Stanford_s2n_6_T7_No_Sap1_6_8_10_23_Linear_2800_304
CCCTGTTCAGTAATTGCTTTGGATAGGATTATCTTTAGGTATAGACCTAGGATAGACCATTAGAGGCTCTTTATGGGTATACCTTAGGACTTGACTCTATAGGGATGAAGTGGTGTGATGCAATCATACCGCTGAATCCCTCGGTCAGCCATCAGTGGGTCAGGAAGAACCCTAATCGCTACAAGTGAGTATAGAGCAAACGACAGACTCCAGTGAACTGAGGTCTCCAGTAAGAGATGCGTACCCAAGGGCAGCACAAAGTACCACAAGAAATCGGTAGGTGACTCTATGCCGCAGTAGGTTCAACAATAAGCGGAACATGAGTCTCCTCCCTTTATGTTGGTCCTTAAGTTAAGGTGATACTAATACAATATAATCACCATTCTTAGAGGTCACTCTAGGTACACCATTATGCATACTTTATGCACTCTATAAGTATTCATTCAGTATCTATATAGTAACCTTTCGTCCCTCCTCTCCCTATAGTGAGTCGTATTAATTTATCGTGTCTTTTCAGTAACTTAAAGAACTGACCATCCGTGGTCTATAGTGCATCCCTATGCAGTCCTAATGCATAAATCACCACTCAATGAAAGACGTACCGTAACCCTCATCGTCCTCAGAGTACACATCAACTCCTCCCACAGACATCTCAATGATATGCGTAGCAGCAACCGTAGGACGCATCATGTGTTCCTCAAGGAAGTCAGCAAGTACTTCACCCTCGACCTTAACGGAATCCAACTGCATGGACTCACGGAGATACTCAATGCCTAACGCAAGGGCATCCAATCGGTCATCATGAGCCAGAGCGCCTTTCTCACGAGTGATACGGGTCATCTGGTAGAACAACGAGTACTTAACGTCATGCTTACCGTCTACGTCACGAGCGGACTGGTCGTCGGCCCTAATGACCTCATCACGAATTACAAGGCGGTGAGTCTGCATGACTGGCTCAAGGGTATCGCAAATACGCATCTCTTTGACCCCACGGGCACGAATCTCTTCCATCGCACAGTTGTGGTGTTTCAAGGATAGGACTGAATACCTTACCGAACATACCGTCACCGAAGTTACTCTCGTAGACAACCGTCTGGACTCCCCATTGCTTTGCCTTCTTAGCGAGTAACTCAAGGGTCTTATCGGAGTAGCCATCACGGAAACCTCCAGCTTCCATAAGGTAGATGTAACCGTTCAGTGTGTACAGCACAGCGTAACCTGTTTCGTCCTTACCGCGACCACTAGGGTCAATGACCAGAATCTTCTGTTGGTACTGACCTGAGTTGTTGGAACAATCGTGGTACGTATGCAGGTCATCACCCTTAAGGCCAACGTTAGGAAGGTCCTCAATGATGTTCTGACGGTTCGGAAGCCACTGGTAATGCATTGGGGCCTTCTCTAAGTCTAAGGCCGCTACGATAGCGTCACGAAGCCTCAGCGGGTACTTCTCGGCATCACTAAGGTTAGGATTAAGCATGAACTGTAGCGTAAAGCCAGCCTTACCGTATTCCAACTCACGCTCGCGCAGGTCATCACGGTCAAAGCGCACTGGGTCTGTTGGAGTCCCAGCAAGTGCCTCAGGGTTCTCATCGTACTCAGCGCGTAACATAGGAGCAAGACGCTGTGAGTAATAGAGGTTCTCTTCACGTGTCCTTGGGTACAGAGCAGGCCAGATAATGGTTGTGTACCCACGGTTATCCTCAAGTTCCTTATAGAGAGTCATCTCTGTCTGAGGTGTACCAAGGTAGAATAACGCGAGAGGAAGGCAGCGGTTTAAGTAACGCAGCGAACTCCTGAACCAGAGTCCATAGCTTCTCACGGGCACCCATAGTTGCGCTGTTAGACGGAATCTCAACGTCATCCGCAATGATAATGTCAGCTGCGCCCGGCTACCAGTTAACTGACCAGTGATACCTACTGATTTCACACTAGGAGAGTGGTCAGGATTGGCTGGGCCTACATCAAAGCTGATTACCGAGTCACGCTGTCCGGGTCTTGGCTTTAACTCAGATAGGAATGGCAGCAGGTCAATGATGTTCTTAATAAAGATGGAGTTAGCGTCTGCACGCTCCTTAGAGGCTGATACGATAAGTATCTTCAACTGAGGGTCTCTCCATAAGGACCACACAACGAACGCACATGTGATGAACGACTTACCGATACCACGGAAAGCCTGTAAGATGAACTTCTTGTTGTCTCCATTCGCCAGCACCTTAGCCATGTCAATCTGACACTTAGTGGGCACCGGTAGGTTTAGCGCCTTCCATAAGACGAATAGGAACGCCACGAAGTCTCCTTTCAGTTGCGCCACTACGAGCGCATTACGATTGGATTGAGTAGACACATTGCCTCCTTACTTGATTTCCTACTTACGTTGCAGTTCACGAATAGTATCCTGTAACGCACGAATCCATGCGTCACCCTTCTGGGTCACTGCGAGAATACGTTTAGCATCTCGGTCGTCAAGTTCGGCTCGACCATCAGGCTCGAATCCACACTGACCATCGGAGGTTCCGGTAGTTTTGACTCTGACGCGCAACCGCTTATTGTCGCTACGCAAATCAGAAATAATCCTATCAGTGCTCCCTTCCAGCGCGGCAAGGTCTTCTTGATACTTAGCAGATACCGCATCGATTGCTCTTTGAGG
+
***+&&&$$$$$&'('&&&'%&&''()*,*))22352232..*&%%',((<@B><<<<4444778<CC==>BCCBBCCB@@@AA8569;CDCDECIEC=<78@BECCABBCDCBDJEBBEI><<((('&&%&))+6<EGDC30.,('&&)+**(('$%'&'''()*,.1&&-799=BABB@B<;:<:99:;?988:ECFDF????BCADCB@<;>?@CCCCCFCDDCFGIB@@@DHJGDB>>>?@BBCDFHJIDIIGJIJFFCECFDEBAADDF-+++2432--,,,.;=>?A???@?>>?DFBEEFDCBA@@A@CCEGBBCABBABB??@DHFJFBJGEDCBCCDEDBA>>A@CCDACBADCA7666><<?AAE?@ACFDFBE;=7/.//<DEFCICEDBA?@@AACA@@@BA766443:J@A@@@?@@ABA@???AA@BBHCEDA@@A@@:;76637<=DFBC>6444<DADC?7JEBCDA@@@@BBCD@::::BA@@AFDDB?@?AB@@JIJEDDBCCBCBCBC<<:BEHJIJJHJJICBB>>>A...('&&++7;8753++++,?EGGHFDJ<<<<JJGGFEHJFFCAEJJJICA@@ABBIJJJJJJIGJJIJHJIJHJGJJJJGJJJHJBDEHFJ?==8JHFDJGCCGJHFJJJJJEJJJIJJGJJJIJJHFGDBCJJDDEGJIJJJJJJJJJDEEIJHJIJ952)))55::@A?@JIIIJHJIJJJGJJJJJJJJJIHJHJGHIAAA@JEEECCCEJJJEGDIJJJFHJGJGHJIJJJJJFF=.))**()*;;;;FH@AADJJJGGJHHDJFEDJFHJFGHFJJJHJEDEE@?@@IDBDBGDEI...(%%'%%&&*+?@IJGJHJEJJJJJHGJJHJJJJHJJJJIFGIJDCB*)))=AAJFGGJIIJGJJJIJJJJJJJJJIJJHDHGIGJJJJJHJHJJFDHGJ4445..256?BCD:999?FGJCBAEF@@JJ/:6:::<=96//;@JEEDGEHJJGJJIJJJIICHJHEFID5555655,,,,/,-(&'')*++-0,*+++**/,/12EIHJEECHJJJJJIJIJJIJJJDDF?A@@BHJH1112CCG==;=EDFGGJEHGJIHJGJIJJ:::9444004656DGGHJJJJDE:?=?AADCCDJJB99888A****78CECBCFFIJJFJIJJIGJJJJGJIJJJAAA@FJJJJJJJHJJIFJIJ@AAAJJCFDAAAFECH=>C;;67:;<BAA@@EIJFGJJCCEGGHADACB<GEFJIIJJHJJJFJJGJJIJJJHIJJHHJJJJJHJJFJJIFEJJGGJJJJJJF<<<<HF>?BEJC@CI886234@CJIJJJHA<<<?JJJJIHJHJJHJHJJGDJJIJJJJJJJHJJJIHGJE<AAIJJIJJJHHDBBFDEFDHJJJGIGJIECFDHJHFHIJGJJJJJGBEGDAABBJDFDEJDDJJJJJJJHJIJJJJIJGIJJGJHJJGJFJJJGEGJHJJJJJJJJIGJJIFABIJFHHEJGEJFJJIJJJJJIDIDJGHJJJIFJJGJJJHHJJHFFHGJIJJJHIJJFHJJFJGGE@JJHGIJEC@@><>>>JJEFHJIJFJIEBBDJJJJJJHJJJIB>>BJJGJJHJJJHJIJGJJIJJ=))JJJJJJJCIEJJHFJJ885733BGJC=<<>EJGGJJIHIJJJHJGJJIJJJIFJJJHJJJIJGGJJFEJJJJIJJJFHJ??FJJHGHGJJJJHDAB@ADEFFGGJJJHJIG..--''???@888<AJFDFJJIJFHJEJJJEHEJJJHE=>F@@@@JHHIDHIJFGA?>??9'AJHJGJJJJHGFJHJGDJEJH@@@AIJJJHJJI822568FHJHDIEHJJEIGIIJHGJJJG@?)((()(''%&%%&,-0/03JIJJJFEHFGFGHHIHGGGHJJJGJIHJJJJFJHJIJJFJD=<>?CBAJJJGJJHJGHJJDJJJJIGIGHHGJJHFHJJHEGGJGIGHJJJHJJJH?<::?JJJEGCEGJIJJGJJJHJIJJJJJIJJJGJIJJJGJJD@@@AJEGEA=?A>JJFGIJJJGJGJJGJJJHF<988JJJJIJIGJBBGHJJJJJHJJHIJJFEFFDB@C?DCCD222GJJJJIJGEFGJJJJJJJJJJJJFHHJJJHJEJEJJ8668=@D?<<<>GEJHJJFCJJEJB@<?8;4459@;;HJJEFFDJJJJJFEGEJJHFGHJJJHJJIFGIIJJJEJFJJJJGH@??AJIJIJJFJDBBCIJICAB<=99777<7111/-+.1.82DFJJJGJIHHJJJJJJFJIFJGJIIJEDCCCFDDJEFJIJJJIJFJFHFFHJJJIJJJIEFGJ;;;BGDHEB657:9J;EIJJJGJJHIGJJJJJJJHJJHJJIJCJHJGJJJIJIJJJFEJJFCEHIGJGJHDEEFEFC0//17@BDGJJJJJJFGJGFEFEFHJJJJHG@@?@EIGJEHIIGJFFHGE=<??GCDEGEEDJIFHJHFFJJJJHJJJJDJIIGJ=>JJIJJHGJJJJJFHJIFJJJJJJJJJJFJJJJJJJJJJJHDGHBFHJJJJGIIIHJJEDFHGJDFAABEFGFJFEJJJJECBEGHJFFJIHFJGJJGIIJJGJGDEGIGII<<;25;1178>>@>FJGIHEGEJGFFG=<85;4))()7/**)&
@Stanford_s2n_6_T7_No_Sap1_6_8_10_23_Linear_2800_305
CTCCTTGAAGCTGATCGATAAGTATCTTCAACTGAGGGTCTCTCCATAAGGACCACACAACGAACGCACATGTGATGAACGACTTACCGATACCACGGAAAGCCTGTAAGATGAACTTCTTGTTGTCTCCATTCGCCAGCACCTTAGCCATGTCAATCTGACACTTCGTGGGCACCGGTAGGTTTAGCGCCTTCCATCAATAGGAACGCCACGAAGTCTCCTTTCAGTTGCGCCACTACGAGCGCATTAAATAGATGAGTAGACACGTGCCTATTTGATTTCCTACTTACGTTGCAGTTCACGAATAGTATCCTGTAACGCACGAATCCATGCGTCACCCTTCTGGGTCACTGCGAGAATACGTTTAGCATCTCGGTCGTCATTTCGGCTCGACCATCAGGCTCGAATCCACACTGACCATCGGAGGTTCCGGTAGTTTTTGACTCTGACGCGCAACCGCTTATTGTCGCTACGCAAATCAGAAATAATCCTATCAGTGCTCCCTTCAGCGCGGCAAGGTCTTCTTGATACTTAGCAGATACCGCATCGATTGCTCTTTGAGC
+
%%$&&%$%&''(''(&%%'+..20000;78ADFEEJIJJIJJJIC@IJJDJ?>>;:<J+***+++))&%&(,,**=ACDECAAAGCJJGFEAABAHFGIIJHFJJJJHGHJJFFJJJJFCC<<;:>,)((,-*''8<;BBACEEJ?ECEJJJJHIHDGJBBB4321((()EIJDDECJG7777FDIDCHJFHHAA:;&$$(////=@:999D33?BD>>;;=>;1::DFJFHJI???==,**,00//-'&&(&$$%$$$%**,,+.'&&&***'$&'AHFHGJJJJFJJGD@@@CFGJJIJHJIJJJHJEHFBABBCBCBBCF11123>AJJJGDGEJIHJHGGHIJJJBCBDD;--,-/,*''')'((:>@>;:=<1//--,,008;:=5556>221112/19788EHHJJJHJHJGFIEJJIHDECDGFB@;0///7C>334JHFJEIGEHGIJJJGJHFJJGGJJHFHIJGCB>?>@DCACFJIJIJJJJJJJJJJJJGJFGB800:?AJGFJIJJGJJIGJGIHJJIF:489533,,00/2233588<910--0/)(%$
@Stanford_s2n_6_T7_No_Sap1_6_8_10_23_Linear_2800_306
ATTGTTGTAGGTAACCTTTCGTCCCTCCTCTCCCTATAAGTGAGTCGTATTAATTTATCGTGTCTTTTCAGTAACTTAAAGAACTGACCATCCGTGGTCTATAGTGCATCCCTATGCAGTCCTAATGCATAAATCACCACTCAATGAAAAAAGTCGTTCCGTAACCCTCATCGTCCTCAGAGTACACATCAACTCCTCCCACAGACATCTCAATGATATGCGTAGCAGCAACCGTTAGGACGCATCATGTGTTCCTCAAGGAAGTCAGCAAGTACTTCACCTTCGACCTTAACGGAATCCAACTGCATGGACTCACGGAGATACTCAATGCCTAACGCAAGGGCATCCAATCGGTCATCATGAGCCAGAGCGCCTTTCTCGCGAGTGATACGGGTCATCTGGTAGAACGACGAGTACTTAACGTCATGCTTACCGTCTACGTCACGAGCGGACTGGTAGTCGGCCCTAATGACCTCATCACGAATTACAAGGCGGTGAGTCTGCATGACTGGCTCAAGGGTATCGCAAATACGCATCTCTTTCATACCACGGGCACGAATCTCTTCCATCGCACAGTTGTGGTGTTTAAGAAGGATAGGACTGAATACCTTACCGAACATACCGTCACCGAAGTTACTCTCGTAGACAACCGTCTGGACTCCCCATTGCTTTGCCTTCTTAGCGAGTAACTCAAGGGTCTTATCGGAGTAGCCATCACGGAAACCTCCAGCTTCCATAAGGTAGATGTAACCGTTCAGTGTGTACAGCACAGCGTAACCTGTTTCGTCCTTACCGCGACCACTAGGGTCAATGACCAGAATCTTCTGTTGGTACTGACCTGAGTTGTTGGAACAATCGTGGTACGTATGCAGGTCATCACCCTTAAGGCCAACGTTAGGAAGGTCCTCAATGATGTTCTGACGGTTCGGAAGCCACTGGTAATAGCATTGGGGCCTTCTCTAAGTCTAAGGCCGCTACGATAGCGTCACGAAGCCTAGGCGACTGTACGGCATCACTAAGGTTAGGGTTAAGCATGAACTGTCAGG
+
**(&&('('%%%%)))))*&&'@EGEJJGJI65<;679/)+>>?@CCCAEEFGGJJJJJJJJJCFDJJFBADHHFJJJJJJJGHHJIJHJJJJJJJJJJJJJGEGEJJJJJJJJJJGFFEIJJJJJJIJIFGJJJJGGDFFE?>>;94330..*'''('''*0:?CJIHJIJDCCDJJIJHJGIJHJJJJIIJJJJJJJHHJEGIHJJJJJ:::;CFJJJEGJ:::9?@@DE?*)(')2/./5;@JJJJJJJIJJJJHJJCCHF;:89:;JJGJIHGEE?9,3,,12321*+>?:9:=B>11>?FIFG>?>?JFHJEFGEGJJJJFJJJJJJJIGJDJGFFJJJ>=>>HJFEHJEJIJFEJFEJJEDABIJ=>>=JB;?2'%%&(9<BEEGDDJGBBB>@@@JJIDFJ*(((DFDJ8655@EFGDCHDFHGCCJGJJJJJFCDDIIJJJIIJJJJJJFJHJIJJHIFIJC@?@FHFFIJJJJIJGGFJIJEJJJGHJHJJJHIFJJHFFJAAAGJDHHGJJJJJCCCEJJJJHHJGJFJJHJJJJIJJJIJJJGJD00026676;6;4EJCBCCJJJGJJJFGHF?>:867<4496646<AC<<IJC<;;<=DJ>>?>FDDJGCJFFGJIJIJJJ?>??DA@ABIHFIIJHGG@?@@JIJIEFJDFJJ>==IFHGJJFJIGJIJJJIJEFHHE?@@JJJGEAA>===ABCJJGDA=;<<<CFHEGDDEGJEJGJJFHJHFJJIJIJGIJJFIEHG4333JHJJHGJJIJJFHJIE>>>?DJJHCFDEIJJHFHJJGFJGFJJHBCCCIJGGHGHJEJGJJJJHJJGHIGGHJJJJHGJGJJJJIA@>?==CJJ>>>=GC;;;::111288?@@JHJJJJJJIJJACGGGIJJJJJJ<AAIFFFJIJJA===>@?=:6558<JEDGICGHFIJEHCEGCBC665*))*33345JJJFJBDJHA<8:?>?>IGIJJFJEG900/....546::;<CD?'&&&'$$$$%$%')-2>><<>>BDHFDDCCFFJEHHGEC<=844/0&%$$
@Stanford_s2n_6_T7_No_Sap1_6_8_10_23_Linear_2800_307
CGATCTGTCGTTTGCTCTATACTCACTTGTAGCGATTAGGGTCTTCCTGACCGACTGATGGCTCACCGAGGGATTCAGCGGTATGATTGCATCACACCACTTCATCCCTATAGAGTCAAGTCCTAAGGTATACCATAAAGAGCCTCTAATGGTCTATCCTAAGGTCTATACCTAAAGATAGGCCATCCTATCAGTGTCACCTAAAGAGGGTCTTAGAGAGGGCCTATGGAGTTCCTATAGGGTCCTTTAAAATATCATAAAAATCTGAGTGACTATCTCACAGTGTACGGACCTAAAGTTCCCCATCAGGGGGTACCTAAAGCCCAGCCAATCACCTAAAGTCAACCTTCAGTTAGCCTTGAGGGTTCCCTAAGGGTTGGGATGACCCTTGGGTTTGTCTTTGGGTGTTACCTTGAGTGTAT
+
''(/02/./023=?;<;<@@@ADCDDEFHGBCB>>>>;::;BJGJJJFGGEDAABCGFG<<<<CBCD?>>>AB;5,+,,>>>@ACBBB>?@@DBCJJEFDDHEJDCBAEACB@ACDD@>9;B=8'%$$$$&,++)489<ABCABADABCGFEEDBAAA?@@?@B@CC@?>>?DJCCFC????ACABAA@BA////A=>>?IGC@>><=>?CBDCCEBEJEFEEDA@?>;;;:989<?>==?@AA@;B=9?BFG9J(((<=?EDCBB@???DBCABA>>>>B@?@?>=<8899???@A?<<:;<7**''(+.6.+*)()))*9559@BBA;:::<===;8889,((((//(%&&()&%'*,)*246,,+-8766<@BC;2136543334981023CD@;3//=>>BBA9888<>3&&&(03(%
@Stanford_s2n_6_T7_No_Sap1_6_8_10_23_Linear_2800_308
CTAAGGTTAGGGTTAAGCATGAACTGTAGCGTAAAGCCAGCCTTACCGTATTCCAACTCACGCTCGCGCAGGTCATCACGGTCAAAGCGCACTGGGTCTGTTGGAGTCCCAGCAAGTGCCTCAGGGTTCTCATCGTACTCAGCGCGTAACATAGGAGCAAGACGCTGTGAGTAATAGAGGTTCTCTTCACGTGTCCTTGGGTACAGAGCAGGCCAGATAATGGTTGTGTACCCACGGTTATCCTCAAGTTCCTTATAGAGAGTCATCTCTGTCTGAGGTGTACCAAGGTAGATAACGCGAGAGGAAGGCAGCGGTTTAAGTAACGCAGCGAACTCCTGAACCAGAGTCCATAGCTTCTCACGGGCACCCATAGTTGCGCTGTTAGACGGAATCTCAACGTCATCCGCAATGATAATGTCAGCACGGCTACCAGTTAACTGACCAGTGATACCTACTGATTTCACACTAGGAGAGTGGTCAGGATTGGCTGGGCCTACATCAAAGCTGATTACCGTCACGCTGTCCGGGTCTTGGCTTTAACTCAGATAGGAATGGCAGCAGGTCAATGATGTTCTTAATAAAGATGGAGTTAGCGTCTGCACGCTCCTTAGAGGCTGATACGATAAGTATCTTCAACTGAGGGTCTCTCCATAAGGACCACACAACGAACGCACATGTGATGAACGACTTACCGATACCACGGAAAGCCTGTAAGATGAACTTCTTGTTGTCTCCATTCGCCAGCACCTTAGCCATGTCAATCTGACACTTAGTGGGCACCGGTAGGTTTAGCGCCTTCCATAAGACGAATAGGAACGCCACGAAGTCTCCTTTCAGTTGCGCCACTACGAGCGCATTACGATTGGATTGAGTAGACACATTGCCTCCTTACTTGATTTCCTACTTACGTTGCAGTTCACGAATAGTATCCTGTAACGCACAATCCATGCGTCACCCTTCTGGGTCACTGCGAGAATACGTTTAGCATCTCGGTCGTCAAGTTCGGCTCGACCATCGGCTCGAATCCACACTGACCATCGGAGGTTCCGGTAGTTTTGACTCTGACGCGCAACCGCTTATTGTCGCTACGCAAATCAGAAATAATCCTATCAGTGCTCCCTTCCAGCGCGGCAAGGTCTTCTTGATACTTAGCAGATACCGCATCGATTGCTCTTTGAG
+
<<=FJJJJIGJJJHHFJJJHJHJJJJJJJHHFGEIJJJFFFBAJAIJJJDBCAI>GHEDCIHHHGAC?@JGJJHJJJGJJJJDGEGJ:99:?@BJJJ@?>?IDCJHJJJJJIJHJJHHIJFFDGFJHHGJGIIJJFJJIIHIJJJJJHGJJJDFGHJJJJJFHJIEHJEDDEFFEB::BEFFDCJBIHJJJIJIJJGJFJHJJJJJJIJJIJJGJJIJJI@HJGJJJJJJIIJGJDDDBBD?@@::97<@?BHICIJ==JJJJJGGJJJJJDFFIJEHHHJHJJIIGJIJHJGIIGED985856DDH?A>>?AE=>=>644:>@CBABJBBABJFIFJJHEEH<98;=<;<JFJJJHJJHFEJEIJHEEGJFGFIJJJJIIJJA@AABAGJEB???ABBDEJGIICIFJJJJIAA@CFJJFJJHEFDEJIJJJJJJJJJJJH====IGHJJEGFHHJFHJJJJJGJHEJIJIJIGJFFJGGFJGE????8888CA??CB?<<<=JDEECG<<:*'$%%%%$%%2589:>JGFFHJJJGJJFGJJJJJHJJIJJJJIIJFJJJJJJJJJJJJJHIJJEJJJJJJJIJJHIJJFGJJHIGJJJJIJIE?<=/&&&(**))(%%$%())'(+,,,<<6667B@GEFHHGJJJA<JJEEFHHJIHJJBBABHJHJJHJHJJJJGHIJIJJJJIJGJJJJFJJJIGJJIJJJGHIHJIJJJGGJIHJJJJJJIIDJHJJJHJGFIJGIIJJJGI:67:<JJFH><<<CJHIJJJIJJJJJGJJJHIJFJ;:::JDC88DFJHIHJFJIJJJJJFJJJJJJJJJJJJGJHJJJJJJJJJJJHJJJJJJJJHJIJEGGJJJHHJJIJIJGHDFFJJJJHJJHEJJJJJJJFJIJIFJJHJIJJGJJJGGJGHJJJJIJJJHJJJGJJJGJGJIFJJHJJJJ;;D7731&%%*001;9::=?>>=C<237666@65523124;:<<:;;B;:9:;???:..8CEEJFHHJIFCC?@9889?0//'''766;?=>JIEJGEEDJJJGJIJIJIJJJJJIJJJFIJGCCDJE@BHJDDJHHGJJJJGGGJHGJHJGGHJHFHHJJJIHJHFI75522226GIFHGJJIJEEJJJIJJHJHGHGJIJJJGHHJH:::00060:=CJFFHHJDIA?91115515**1+(&%
@Stanford_s2n_6_T7_No_Sap1_6_8_10_23_Linear_2800_309
GTGGAACAACAGCAGTTTCTTCTGACGTCATCCTTACCGTCTACGTCACGAGCGGACTGGTAGTCGGCCCTAATGACCTCATCACGAATTACAAGGCGGTGAGTCTGCATGACTGGCTCAAGGGTATCGCAAATACGCATCTCTTTTCATACCACGGGCACGAATCTCTTCCATCGCACAGTTGTGGTGTTTAAGAAGGATAGGACTGAATACCTTACCGAACATACCGTCACCGAAGTTACTCTCGTAGACAACCGTCTGGACTCCCCATTGCTTTGCCTTCTTAGCGAGTAACTCAAGGGTCTTATCGGAGTAGCCATCACGGAAACCTCCAGCTTCCATAAGGTAGATGTAACCGTTAGTGTGTACAGCACAGCGTAACCTGTTTCGTCCTTACCGCGACCACTAGGGTCAATGACCAGAATCTTCTGTTGGTACTGACCTGAGTTGTTGGAACAATCGTGGTACGTATGCAGGTCATCACCCTTAAGGCCAACGTTAGGAAGGTCCTCAATGATGTTCTGACGGTTCGGAAGCCACTGGTAATGCATTGGGGCCTTCTCTAAGTCTAAGGCCGCTACGATAGCGTCACGAAGCCTCAGCGGGTACTTCTCGGCATCACTAAGGTTAGGGTTAAGCATGAACTGTAGCGTAAAGCCAGCCTTACCGTATTCCAACTCACGCTCGCGCAGGTCATCACGGTCAAAGCGCACTGGGTCTGTTGGAGTCCCAGCAAGTGCCTCGGGTTCTCATCGTACTCAGCGCGTAACATAGGAGCAAGACGCTGTGAGTAATAGAGGTTCTCTTCACGTGTCCTTGGGTACAGAGCAGGCCAGATAATGGTTGTGTACCCACGGTTATCCTCAAGTTCCTTATAGAGAGTCATCTCTGTCTGAGGTGTACCAAGGTAGATAACGCGAGAGGAAGGCAGCGGTTTAAGTAACGCAGCGAACTCCTGAACCAGAGTCCATAGCTTCTCACGGGCACCCATAGTTGCGCTGTTAGACGGAATCTCAACGTCATCCGCAATGATAATGTCAGCACGGCTACCAGTTAACTGACCAGTGATACCTACTGATTTCACACTAGGAGAGTGGTCAGGATTGGCTGGGCCTACATCAAAGCTGATTACCGAGTCACGCTGTCCGGGTCTTGGCTTTAACTCAGATAGGAATGGCAGCAGGTCAATGATGTTCTTAATAAAGATGGAGTTAGCGTCTGCACGCTCCTTAGAGGCTGATACGATAAGTATCTTCAACTGAGGGTCTCTCCATAAGGACCACACAACGAACGCACATGTGATGAACGACTTACCGATACCACGGAAAGCCTGTAAGATGAACTTCTTGTTGTCTCCATTCGCCAGCACCTTAGCCATGTCAATCTGACACTTAGTGGGCACCGGTAACTTTAGGGAAGCTCATAAGACGAATAGGAACGCCACGAAGTCTCCTTTCAGTTGCGCCACTACGAGCGCATTACGATTGGATTGAGTAGACACATTGCCTCCTTACTTGATTTCCTACTTACGTTGCAGTTCACGAATAGTATCCTGTAACGCACGAATCCATGCGTCACCCTTCTGGTTGACTGCGAGAATACGTTTAGCATCTCGGTCGTAAAGTCGCTCGACCATCAGGCTCGAATCCACACTGACCATCGGATCCGGTCGTTTTGACTCTGACGCGCAACCGCTTATTGTCGCTACGCAAATCAGAAATAATCCTATCAGTGCTCCCTTCCAGCGCGGCAAGGTCTTCTTGATACTTAGCAGATACCGCATCGATTGCTCTTTGAGCA
+
..,&%&&%&%$%$$&''*&)('%&*((&)---.-.0366;EGJJFJJHJIJJJJJDJJJGJHGFAAAAJJFFJJJJJJHJJJJJGJGIGIGJIJIJJJJGJJGJJJHGJBAA@CJJIIGJJJJJJEJFJHJJJJJJJJ>>762//0/09CACGEJJJGJJJECA?>@C@JDJ>JJJJHJJJJJJJJHJJGGJA=9<@<@884336<==>BE?@?@?:?F@DDCJFFEE@IJIJJJJJIJJJJJIJCAAAGEGEJIJGGCDBBGCB@ADJGJJJJJJJJJJJJEGJFJIJJJJJIJJJJJJJJJJIJJJJJJIJIJIJJJJJEJJIJJJJJJEJ>JIIJJJJJJGCGJ:98555(''+(32***-/:8::DGCJJDJHHEAA@ABDJHDDFJGGJJHEEEJJJJJJJHJHJJJJFHJHHEB@?>@>?JJCD>AC8<<IGJJGEJJ0...@?EFDDHJJ@@?<=>>GHEI@@BCJ??>>E>=<<<<?=C<58BGJJJJJJJJJJHJJJJJJJJJFIJIGJJJJIJIGJIIJJ?@@?JFEA::::DEDJJIJFCCABFJJJEJFJJ?))--0...6JJJGJHIJJGJHIIJJJEJJIJJIGJEGJJJGFEJJJJED@@DHFJFGEA7>?BHFEIGEFGHHDA;;9:>DJEEJJGJJJIGJJJJG@<<?=GHCJJJHJJJJJHJIJJHJIJGJGHGJFCACDCJJGFHJGIJHIHEGJJJGI@?>??95455554))))))*('*+&%%(=JEGEFEJJGIHHHCDEJJJCGGJHJ4333CIJIGFFGHJGFHJJFIIJJGJHHFJJGJGD?@DBBJJIDFF>?EHHIA@??CFGGHJEJHJHJJHJJDIG?;;;DJJHEFAEEDHFE@<<@BCEGGJDJEIFHJJJJJJGJJID@@A==>EHHB;;FCHEGFABBGHIJJJGHIJJGJDCHEJJHFFEEFG<7879;CEEJJAAAAIHIJ>64?BGGDDCEJCJJGFGHHJEIIFHJGFIFEDG====DHHJHGFD<<ACCDBCEDEFFFECCBHGJHDEGEDHJJ???@GFGEJIC;;;;IGDFJJFFHEFGGJIFFEJJJIFDHFDF=<=DGDJHIJHHHGEHIEEFIJIDIDDGDFGIDDCGIJHFEDCIBEDDDDCCDCDFJFFGGJDDABCBDAA8IEGFGEJJ@>=C;:::0&%%'''%&223=>ADBEFIJGJJIHJJJJJJHJCJEJJIFJFJJJIGJIIFFJJFJJJJJJIJHJHFGEHJEJJGJJGGJGJIJIJJJIJDBBBBD:??<<;<AJ;9<JIJJHJJJJJJJJIJIIIIIJFHJJIJGJJHJJJDACEJJEE<DJJJHJJFFEFJJB>?>AEFGIJJJHGJJJJEEJJJGHJIJCHJHJJJJHIECBEC000733340++++777E::::;;;5566/..*'%%$####&%%&,&''-+-490+-BBAEJJJHHJJHJHGJHHJJJJHJHGJJJJJGJJJJJJJJJJFHJIJJJJJHFD33?@@BEGJJ?@@@JJGJJGJFJJJJJJHFF=>>>GHGJJJHJJJGHHJIJHGJJHHIJGHJJJJJHJFHJJJJIJJACAADDGCCEJJIIJG<999<@5++)('*((')-.89GJDEEHIEJGEJFFFDC=6543/.'''''%%(*56ADBJGJJJJJJJJFJJIJGJJJFJJJGCF1/.('&&)+20/00=C=><<<=>@JJIJHHJJJHJIJJJGJHJJJJJJHEHJJJJGJJHGJGIEFJJFJJJJJJJJJJJJJEFDFFBJDAJHGGEJGGJHGJHFJFJFGEIFJJIJGHJDGFJJGHFJIFFHBE1.-,'$
@Stanford_s2n_6_T7_No_Sap1_6_8_10_23_Linear_2800_310
CGAGTGGTCTATAGTGCATCCCTATGCAGTACCTAATGCATAAATCACCACTCAATGAAAGACGTACCGTAACCCTCATCGTCCTCAGAGTACACATCAACTCCTCCCGACCCTCTCAATGATATGCGTAGCAGCAACCGTAGGACGCATCATGTGTTCCTCAAGGAAGTCAGCAAGTACTTCACCCTCGACCTTAACGGAATCCAACTGCATAGAACTAGCGGAATACTCAATGCCTAACGCAAGGGCATCCAATCGGTCATCATGAGCCAGAGCGCCTTTCTCACGAGTGATACGGGTCATCTGGTAGAACAACGAGTACGTAACATCATGCTTACCGTCTACGTCACGAGCGGACTGGTAGTCGGCCCTAATGACCTCATCACGAATTACAAGGCGGTGAGTCTGCATGACTGGCTCAAGGGTATCGCAAATACGCATCTCTTTCATCCACGGGCACGAATCTCTTCCATCGCACAGTTGTGGTGTTTAAGAAGGATAGGACTGAATACCTTACCGAACATACCGTCACCGAAGTTACTCTCGTAGACAACCGTCTGGACTCCCCATTGCTTTGCCTTCTTAGCGAGTAACTCAAGGGTCTTATCGGAGTAGCCATCACGGAAACCTCCAGCTTCCATAAGGTAGATGTAACCGTTCAGTGTGTACAGCACAGCGTAACCTGTTTCGTCCTTACCGCGACCACTAGGGTCAATGACCAGAATCTTCTGTTGGTACTGACCTGAGTTGTTGGAACAATCGTGGTACGTATGCAGGTCATCACCCTTAAGGCCAACGTTAGGAAGGTCCTCAATGATGTTCTGACGGTTCGAAGCTGGTAATGCATTGGGGCCTTCTCTAAGTCTAAGGCCGCTACGATAGCGTCACGAAGCCTCAGCGGGTACTTCTCGGCATCACTAAGGTTAGGGTTAAGCATGAACTGTAGCGTAAAGCCAGCCTTACCGTATTCCAACTCACGCTCGCGCAGGTCATCACGGTCAAAGCGCACTGGGTCTGTTGGAGTCCCAGCAAGTGCCTCAGGGTTCTCATCGTACTCAGCGCGTAACATAGGAGCAAGACGCTGTGAGTAATAAGAGGTTCTCTTCACGTGTCCTTGGGTACAGAGCAGGCCAGATAATGGCTTTGTACCCACGGTTATCCTCAAGTTCCTTATAGAGAGTCATCTCTGTCTGAGGTGTACCAAGGTAGATAACGCGAGAGGAAGGCAGCGGTTTAAGTAACGCAGCGAACTCCTGAACCAGAGTCGCTTCTGCAGGGCACCCATAGTTGCGCTGTTAGACGGAATCTCAACGTCATCCGCAATGATAATGTCAGCACGGCTACCAGTTAACTGACCAGTGATACCTACTGATTTCACACTAGGAGAGTGGTCAGGATTGGCTGGGCCTACATCAAAGCTGATTACCGAGTCACGCTGTCCGGGTCTTGGCTTTAACTCAGATAGGAATGGCAGCAGGTCAATGATGTTCTTAATAAAGATGGAGTTAGCGTCTGCACGCTCCTTAGAGGCTGATACGATAAGTATCTTCAACTGAGGGTCTCTCCATAAGGACCACACAACGAACGCACATGTGATGAACGACTTACCGATACCACGGAAAGCCTGTAAGATGAACTTCTTGTTGTCTCCATTCGCCAGCACCTTAGCCATGTCAATCTGACACTTAGTGGGCACCGGTAGGTTTAGCGCCTTCCATAAGACGAATAGGAACGCCACGAAGTCTCCTTTCAGTTGCGCCACTACGAGCGCATTACGATTGGATTGAGTAGACACATTGCCTCCTTACTTGATTTCCTACTTACGTTGCAGTTCACGAATAGTATCCTGTAACGCACGAATCCATGCGTCACCCCTCTGGGTCGCTGCCGAGAATACGTTTAGCATCTCGGTCGTCAAGTTCGGCTCGACCATCAGGCTCGAATCCACACTGACCATCGGAGGTTCCGGTAGTTTTGACTCTGACGCGCAACCGCTTATTGTCGCTACGCAAATCAGAAATAATCCTATCAGTGCTCCCTTCCAGCGCGGCAAGGTCTTCTTGATACTTAGCAGATACCGCATCGATTGCTCTTTCATT
+
7,++,.??;:::=;;;JJJFFFJJJEG=5*)(&$)*/1;<=CCDJJ:976567<<<<CFGE;98;;:77756579:659E>@??JEC>=?BHJIJJFIIJJJJIC;5-(*+'%%%)00<AAEHFHDEEC:99:BF>=<=<?-,,@C>>=>>@BDACJ><<:63333;FDB@A@ACDCGEGJJHJJGEJB;;;>24./BGEJJJIJEDCDGD43(('((*'''(1*...5533DECCCF@@>77//57:A>=0,*/+::=@EGJJJFGEGIIDCDEJIJFJIJ??@BCJGGGIJJJJIJJIIGJBB??A=:::;EEE<<<<IJJH>==***-55--..0113BEDFDIIJGJJJJBBCBJGJJIJGHFJJJJGFFJJIJHJIJJIJJJFJHGGFJJGIJJJJIHJHJGGFJJJJJJJGHGIFJJFJCCDCGHGJHJJIHJIJCCDJ<5256+++666<DFJCGCCFJJJEJJJJHCBDDJFFHJIJJFHJFGGHFJJGJJJIJGJHGGJJIJJIJJGHJBBBDHFFJE=F>====HJHHJFIJEJJHFGHJJJDIIHHHGIGJJEHJGJHJJJIHHHJJGIJ=34-CJJJJJFFFIIJJGJIGJFFAC@ABBGDJHJJJJJJJ>==:;;:<87-@EBCEHAGJIHIJGFFJJJJJHJIJJ8888IJJJJIFFEHJIJJJJJGJJGJJ<??>>FHGJIGFJJFJJJ9991-,,+**('))))+7:A::JHGJGJJBIHGFGJJIJHJJJHJJFJHEJJF2221777>ICA;;;;??AAHJHGJ???IDJJAGGJJJJJJJJHGJFJJGJGJJHJJDGBC@CFD8888A>>==4-+,-,++1FFIJJJJIHDGFHJGJJGGJJABJJJJGIIJFGEHDHJHJJJHIJIJJJHHJHGJJ9999JIJJJJFG/-,'')EJGFDFECABJJBJHJJIJJJJGJJJJJIJJJJJJJHGJGJJJJJAAF>BI>A,,,,E>>>BCDJJJJGGJHFJJJJJJIJGJJJJJFIJJJGFJ8778BFGJDCE:9:;@;976995559@???D>?@@B@>?ADHCCFEIJFDJGHJEI?>>?@::;;FJGJFFHJHJHJA@AA@ABGE78GJJJJJJIGEJJJHJJJFA?=>DFEB?<;78?AEGDJIJJ976((&%(0+)))17:A;;9C::GEJ?<==CEEJEF>BB>>JJJJJGJIJGJJHCFHEGJJIJIJJJGDGGJEIHIJJJJHGFJJGGJHJGGJIFDFGGJDBDJIJJJFJH;;<;GIEJEJJ<BA7432.($##$%$&&&+++,,,45@AAAAHJGJDIJF>@AEDCFGJDDGCFDFFGFJHEEFEFJJJJJIEJJJIHJJJIJGJJJIHGEHHJJJFGJGEGDHHIJFEEGIJJJFJJBBA),))B@@HJIGGFDIGGGJJJJJJHGIDGEFHGJJHEJIHJJJJGJJHF//./6JJJJHGJJF?IJJJJJJIHHGHGFJIJBEDJ>>>?FA@AABB???@CDBBDGJJJHJJJJHHJJGJJJJ==>JBABBCFEC@9<89:9:71/,)49:BDICA?>IECJHJJHGJJFJJDDBG::=JGHJGEJJGJJDHDJGJJJJJJJJICBCDDBCEHJJJJIHJIIJ====JDFF:997C??>?@FDJJCEGJIJHDGIGJIJIB?ADBJHIHDDFHGIJJFGFJJJHHJJJAEJJJIJJJEJIEHJJHGDDE5555:IH;;;;GFACCCHGHGJIJIJHFHJJFCFDF:99:HHIJJJCBCDJHJGHJJJJFDGGBEEFIJJIJIHJJJJJIJJJJJHJJJEGIC==>CIDBDF==<=@JJGJJDFGJGEJEFJJJIDIJJJFDCCGBJ@A@DF@@?@FEDB::@@AAEJIHJJEGJFEDDGGJJFJIAJHIHGJCJABA@--77997-,,,3.()21456FDDJHJEJBABAGJHFH?>>BDDJJ@=>?@><;;>.-,)))):GEIJJJHJJJJHIJJJJFJFHGHGJGHHFEF2111BFIIEJGJJJJGFJGHJJH?=:9(((((//02566BHFJIJJJIHJG=>>++++>A>>@BFD<<>=ADJEHJGIJJFJIIIJJGIJFJJIFJJIHBCFHEJJIJJJFBA@>@AAD77,,5.&%##
@Stanford_s2n_6_T7_No_Sap1_6_8_10_23_Linear_2800_311
GGTAGCCGCTGGCCCTAAGGGTGATGACCTGCATACGTACCACGATTGTTCCAACAACTCAGGTCAGTACCAACAGAAGATTCTGGTCATTGACCCTAGTGGTCGCGGTAAGGACGAAACAGGTTACGCTGTGCTGTACACACTGAACGGTTACATCTACCTTATGGAAGCTGGAGGTTTCCGTGATGGCTACTCCGATAAGACCCTTGAGTTACTCGCTAAGAAGGCAAAGCAATGGGGAGTCCAGACGGTTGTCTACGAGAGTAACTTCAGCGGACCGTATGTTCGGTAAGGTATTCAGTCCTATCCTTCTTAAACACCACAACTGTGCGATGGAAGAGATTCGTGCCCGTGGTATGAAAGAGATGCGTATTTGCGATACCCTTGAGCCAGTCATGCAGACTCACCGCCTTGTAATTCGTGATGAGGTCATTAGGGCCGACTACCAGTCCGCTCGTGACGTAGACGGTAAGCATGACGTTAAGTACTCGTTGTTCTACCAGATGACCCGTATCACTCGTGAGAAAGGCGCTCTGGCTCATGATGACCGATTGGATGCCCTTGCGTTAGGCATTGAGTATCTCCGTGAGTCCATGCAGTTGGATTCCGTTAAGGTCGAGGGTGAAGTACTTGCTGACTTCCTTGAGGAACACATGATGCGTCCTACGGTTGCTGCTACGCATCTGGTTGAGATGTCTGTGGGAGGAGTTGATGTGTACTCTGAGGACGATGAGGGTTACGGTACGTCTTTCATTGAGTGGTGATTTATGCATTAGGACTGCATAGGGATGCACTATGACCCACGGATGGTCAGTTCTTTAAGTTACTGAAAAGACACGATAAATTAATACGACTCACTATAGGGAGAGGAGGGACGAAAGGTTACTATATAGATACTGAATGAATACTTATAGAGTGCATAAAGTATGCATAATGGTGTACCTAGAGTGACCTCTAAGAATGGTGATTATATTGTATTAGTATCACCTTAACTTAAGGACCAACATAAAGGGAGGAGACTCATGTTCCGCTTATTGTTGAACCTACTGCGGCATAGAGTCACCTACCGATTTCTTGTGGTACTTTGTGCTGCCCTTGGGTACGCATCTCTTACTGGAGACCTCAGTTCACTGGAGTCTGTCGTTTGCTCTATACTCACTTGTAGCGATTAGGGTCTTCCTGACCGACTGATGGCTCACCGAGGGATTCAGCGGTATGATTGCATCACACCACTTCATCCCTATAGAGTCAAGTCCTAAGGTATACCCATAAAGAGCCTCTAATGGTCTATCCTAAGGTCTATACCTAAAGATAGGCCATCCTATGAGTGTCACCTAAAGAGGGTCTTAGAGAGGGCCTATGGAGTTCCTATAGGGTCCTTTAAAATATACCATAAAAATCTGAGTGACTATCTCACAGTGTACAGGACCTAAAGCTCCCCCATAGGGGGTACCTAAAGCCCAGCCAATCACCTAAAGTCAACCTTCGGTTGACCTTGAGGGTTCCCTAAGGGTTGGGGATGACCCTTGGGTTTGTCTTTGGGTGTTCCTTTGGAGTCTAC
+
%$%%'&%$%'&'+'&&$$&&/+4440//79;>GJJJHJEHIJJGJDCABDEEA<;53....HJGJJJHIHIJHIGJJJGG>>??JJJJIFHJIFJJJHHJJJCIGJIJIJJJJJJGEJIJGJJJJJGJHJJJIJJJJHJJJJGGJJJJDHDEEGJG<<99=<EEDGJJIHJJJJJJGJHJGJ9:::GDJECDFJJIHJJJIJJFIHJJJJJHJHJJIJJJJHJJJHJJJFJJJ,,,-CCJJJJIFHJIIIJJIGJD@@@64432642346*&%%*&&&%'))-++-)****))+3%''$%''''(,0::;;,11346:=<==JJFJIHJJGJHEJGIJJJGJIJJJJJJJJJJJJJIJHIFGJIJJJJJA@;<:8;=@@@?DC<>?79GJJHJJJGJJEJ>====JJJIJIJIJHCCEFABCDIHJJGJJJJJJHJIECJHGCCEFJFJC?=::4//08;=>@999>@JJJJEGFJJJJJJEIJFJIJJA?AEI??>?DEJJJGJHGFIJGIJJIIFF:999AFJGFBEIFJBCJAAABJJJDDJDHJ=///0==FFJJJHJJIJJGJJJGJABA00000J@???FFDDDCJFJIIJFJHIFFEJJ;:77FGFHIJA4000BHFHHJJFAAA?C@45BC>=>?CABHJJJJGHGHJJJGJHJHJJJJDGJD<;;?CJ86/.22(&&&++).-,,-../003323333322224215////24532221----1344210/./...,--/58931101222223222321113311123435540../4543546310/01330412334211132323662100//012435633232,,,-01200101/,+,,33421/'''/23843344780---14432222211712322335444322223233110000223110120000222001334422225442111233342//0243444544421231323222110/0124363332122110014443/../3312/.((//132321122.../41111333444222241///1..-.111137211/.--.3345436300/0264443456867522610/+,,-0036630001552323443100/033533122361---/465431----011222/0/-+++-22355333576633/,++,42111354561/..044..+*+,***+,,-,,+)++..0313341222110360----1010132223321111//005610/0112345544323211112232322311010../2322310//./21222334((((41001764333222322234321201445521112312235/...031111685435412./03111276435564433421//01585443111+,+*.12.---)&%&..3/***-3:92002332232247566561111654322123344480,,,-22444734445343357//0260000785/...035(&&75555110187521211+,,11'))))-)&$
@Stanford_s2n_6_T7_No_Sap1_6_8_10_23_Linear_2800_312
AATGGTATAGTCTAAAGGACCTGTGGGAAAGCATAGGCCCTTGTCTAAGACCCTCTTTAGGTGACACTGATAGGATGGCCTATCTTTAGGTATAGACCTAGGATAGACCATTAGAGGCTCTTTATGGGTATACCTTAGGACTTGACTCTATAGGGATGAAGTGGTGTGATGCAATCATACCGCTGAATCCCTCGGTGAGCCATCAGTGGGTCGGAAGACCCTAATCGCTACAAGTGAGTATAGAGCAAACGACAGACTCCAGTGAACTGAGGTCTCCGAGTAAGAGATGCGTACCCAAGGGCAGCACAAAAAGTGCACAGAAATCGGTAGGTGACTCTATGCCGCAGTAGGTTCAACAATAAGCGGAACATGAGTCTCCTCCCTTTATGTTGGTCCTTAAGTTAAGGTGATACTAATACAATATAATCACCATTCTTAGAGGTCACTCTAGGTACACCATTATGCATACTTTATGCACTCTATAAGTATTCATTCAGTATCTATATCGTAACCTTTCGTCCCTCCTCTCCCTATAGTGAGTCGTATTAATTTATCGTGTCTTTTCAGTAACTTAAAGAACTGACCATCCGTGGTCTATAGTGCATCCCTATGCAGTCCTAATGCATAAATCACCACTCAATGAAAGACGTACCGTAACCCTCATCGTCCTCAGAGTACACATCAACTCCTCCCACAGACATCTCAATGATATGCGTAGCAGCAACCGTAGGACGCATCATGTGTTCCTCAAGGAAGTCAGCAAGTACTTCACCCTCGACCTTAACGGAATCCAACTGCATGGACTCACGGAGATACTCGAATGCCTAACGCAAGGGCATCCAATCGGTCATCATGAGCCAGAGCGCCTTTCTCACGAGTGATACGGGTCATCTGGTAAACAACCAGTATTTAACGTCATGCTTACCGTCTACGTCACGAGCGGATCTGGTAGTCGGCCCTAATGACCTCATCACGAATTACAAGGCGGTGAGTCTGCATGACTGGCTCAAGGGTATCGCAAATACGCATCTCTTTCATACCACGGGCACGAATCTCTTCCATCGCACAGTTGTGGTGTTTAAGAAGGATAGGACTGAATACCTTACCGAACATACCGTAGCCGAAGTTCTCTCGTCAACAACCGTCTGGACTCCCCATTGCTTTGCCTTCTTAGCGAGTAACTCAAGGGTCTTATCGGAGTAGCCATCACGGAAACCTCCAGCTTCCATAAGGTAGATGTAACCGTTCAGTGTGTACAGCACAGCGTAACCTGTTTCGTCCTTACCGCGACCACTAGGGTCAATGACCAGAATCTTCTGTTGGTACTGACCTGAGTTGTTGGAACAATCGTGGTACGTATGCAGTTGTCATCACCCTTAAGGCCAACGTTAGGAAGGTCCTCAATGATGTTCTGACGGTTCGGAAGCCACTGGTAATGCATTGGGGCCTTCTCTAAGTCTAAGGCCGCTACGATAGCGTCACGAAGCCTGAGCGGGTACTTCTCGGCATCACTAAGGTTAGGGTTAAGCATGAACTGTAGCGTAAAGCCAGCCTTACCGTATTCCAACTCACGCTCGCGCAGGTCATCACGGTCAAAGCGCACTGGGTCTGTTGGAGTCCCAGCCAGTGCCTCAGGGTTCTCATCGTACTCAGCGCGTAACGTAGGAGCAAGACGCTGTGAGTAATAGAGGTTCTCTTCACGTGTCCTTGGGTACAGAGCAGGCCAGATAATGGTTGTGTACCCACGGTTATCCTCAAGTTCCTTATAGAGAGTCATCTCTGTCTGAGGTGTACCAAGGTAGTAACGCGAGAGGAAGGCAGCGGTTGCGTGACGCAGCGAACTCCTGAACCAGAGTCCATAGCTTCTCACGGGCACCCATAGTTGCGCTGTTAGACGGAATCTCAACGTCATCCGCAATGATAATGTCAGCACGGCTACCAGTTAACTGACCAGTGATACCTACTGATTTCACACTAGGAGAGTGGTCAGGATTGGCTGGGCCTACATCAAAGCTGATTACCGAGTCACGCTGTCCGGGTCTTGGCTTTAACTCAGATAGGAATGGCAGCAGGTCGATGATATTACTAATAAAGATGGAGTTAGCGTCTGCACGCTCCTTAGAGGCTGATACGATAAGTATCTTCAACTGAGGGTCTCTCCATAAGGACCACACAACGAACGCACATGTGATGAACGACTTACCGATACCACGGAAAGCCTGTAAGATGAACTTCTTGTTGTCTCCATTCGCCAGCACCTTAGCCATGTCAATCTGACACTTAGTGGGCACCGGTAGGTTTAGCGCCTTCCATAAGACGAATAGGAACGCCACGAAGTCTCCTTTCAGTTGCGCCACTACAGCATTACAATTGAATTGAGTAGACACATTGCCTCCTTACTTGATTTCCTACTTACGTTGCAGTTCACGAATAGTATCCTGTAACGCACGAATCCATGCGTCACCCTTCTGGGTCACTGCGAGAATACGTTTAGCATCTCGGTCGTCAGTTCAGCTGACCATCAGGCTCGAATCCACACTGACCATCGGAGGTTCCGGTAGTTTTGACTCTGACGCGCAACCGCTTATTGTCGCTACGCAAATCAGAAATAATCGTATCAGTGCTCCCTTCCAGCGCGGCAAGGTCTTCTTGATACTTAGCAGATACCGCATCAATTATCTTCGTT
+
--0655('%$##$%%..0/+&$$%$&*1,-('&%'())*0-)%&&(66??=<<?>>A9099BEEECGGEGE>=>?HBDAABAA==>>:==@A@0//05402?CA;..665771000166,+,,:BABCDEEBC?;*((-/482-.<<;;;;0000CEDEABDBAABFEEC=8/...001>@;<<8;;3220(/-,,)(''..1/---)&&&(&&&;?B>>?D=<<CB@A@BCDBDFHDFBA3333??@G@<<=>CCBCCGJJE?==>A33253000,('()11457C?AA??>?CD>JECGD1001<6651800./226,,:BCEAA@@@@BBD6666?>>?A@BAB@?>??:4454;;BBA@CCCEBDAA>=>@@A<<:(((0::5????1.034662,**.5@@?@@?@@@B@A@@B@@@EFC@AABCGCFHBDC:889CHF@@@AB??AABACJHB@AABCCFBAAB@EAB@@@@A@@?@@====@BDCCCDED@?>>?>@?J('''?ABAED??>@@CEA@?:<-(EB<=:::;>@<<;;?@@?==@DDB@?@ABBA@DFEAAA@@@B@<<A@??@@BBCCA@BB@A>>@>@@A/../0./48<=<???=<<<>AB@A@B?=54255//(('((667/002;974446:=>>=?CBCA@?=99::AEDCBD====EA@ABBDADCDGDDBB?>=<=<>?@B>=====:;;;==>@?>>:9::77((()6:899;>=>=A<<<><BB<;:130,**--33>>::779>@@@A@99::?B9=?;99:;;;<????A>=<<=>?6--'&EDDG?@?;,''&1>@@CFCCCDFGJJJFF7621335ABEJDJFJDJJJG@;;ID:9889968@@JDFGDIJJJJA@@AE>=,+(''$%%&&&%%&')'%%&(4:<DBFJJFJF???@GFGHJIIJDHA??@1+)%%%&(*4443;<;EJG<::++++9::IJJJIFEEGCFCEDHJAA@-,+,,-..009;AD99;;BBBBJJJIJJFJDHJJFFCFDEGFH>=CABJ7555;99=EHJJHHEGJJJHJJDJJHDEGJHJHFCA?@<@A@?87<<64665468,+++=@JGIII>JHGJJICCBCAA@****+89?<;''(J00<('''';;<AA8887<<>DDDFBECHB@?DAFGEJDEFDHFJHHJJFJHGHJJJJGJJJJHJHJIJJGIIJGGJGJFGCGHFFIGEAFDAEEHAFFJFJJJEJGFJJHGIGJJJJJIJJJJHJFJJJIJJHGJDEBCJJJJ>9ABBB;@99@@JJGJJHJJIJGIHJBECBFHECGJJE><<=?HDJJJJIGIJJJJFEJJFHJA@:=@BI;;;6222==<>''''<614,,-,+...>>??HB8:FGFD<666<:667EFFJGJIGJBAABJGGHCBGJIFJJGJJ>?>CJJJGJGJGJJJJFJGJGEFJJJJIHHFJJJGGFFFFDDFIIJJJJJFJHIJJGJIJJJHJGHHF1///224>85778B<<DGJJGJJJJEJJHJFIHJIEFGADJCCF?<<=E99:?A;;FJJJJGJJEGHGHIJGDJGHFJJJJFJJJJJEDJJJJJJJHJJJJEGJIGIGHCBBDFJGJJHHEGJJGDEBCED930.'&&&''*,0./9<GJJJHGEJGJHHCA==A@J>=322--%%%%%%&&'8=@@BEC?=<A***)(((---,,.+/-785678--..23;EEGJHFEFIFGJJJHGJJJJIJJJJJJJJJDECEJJBG=<9609;::=CFDAA>AFJHJJIFJJJJJJJJJJFEJFEJFJGDFHHJJJ8832341.,,,JFFJJJJEHDD<<:<2*))'(((6++5468675556<>?EE==@@BEAHJGGJGFC;;E===FJJJJEH////IEJJIIFIAAAIBABFJFDHGJJHJHGJIJII<=<=BA+++02/.012411BEEJGD??>?JJJJIJFJJJJGJHGHJJJJJJJIJJIJJJHJDJGJJHEGIJEACCCGJJJJEEBCDGJFEFFDEEJIJFIFGJEJICCDEIJJIJGJJGJJJJJJJJGHIJJJIJHHIHJGDCCEJJHGHHBBCDEBC+&&')++'(''''''@@>=>CB@B;;;;EFFIJGJHJIHJFJJJH@89@DHJJHDJFJAC@6322=>??DF::9:HFGHJJEEAJD@8JJJJJJHJJGJJJJGCJEDCFADCDDFHJHJGJI2222E:=<*CEGHJJJEEGGJJIHJHJBCJHJJIIJJHGJJGJJEJJJJJIJIJGHIJFABBIJD@AJFJGIGJGIJGJJJIDDHB>@BDDFJJJJJIJGDJFFJFJJJIEDDCJEJC?<=F;89<A@A@JJHECEEJIFFHDHEC@J;7>??C@@?ACEDDFH111333+++,02)&&&('&''17:=9:;97454643.1++BBFGJDIJHGIFGFIJHIFGHCB>>@CE;::;;22:;;;DEG;:<;?<<.--23EFIGEDID@???JJ>>>?@ADB?61-*)**,--...9@??@FDFH>=>>=<<321153)))/,,,556>=>AACGGJGFGJFJJJHHFGBBDFFFEFHFIEG:==1000>@55=GDGFCC89=<===?>?@BBDCBIFDHJIJHJIJJFJJJ@@CAEFE90000FFJGJJJIFGE>::<>?;=?<ECDEBF??6(2-((@@A@@:::000//0/,,(((%$$&$$$'*&&$#
@Stanford_s2n_6_T7_No_Sap1_6_8_10_23_Linear_2800_313
CCAACTCACGCTCGCGCAGGTCATCACGGTCAAAGCGCACTGGGTCTGTTGGAGTCCCAGCAAGTCCTCAGGGTTCTCATCGTACTCAGCGCGTAACATAGGAGCAAGACGCTGTGAGTAATGAAGGTTCTCTTCACGTGTCCTTGGGTACAGAGCAGGCCAGATAATGGTTGTGTACCCACGGTTATCCTCAAGTTCCTTATAGAGAGTCATCTCTGTCTGAGGTGTACCAAGGTAGATAACGCGAGAGGAAGGCAGCGGTTTAAGTAACGCAGCGAACTCCTGAACCAGAGTCCATAGCTTCTCACGGGCACCCATAGTTGCGCTGTTAGACGGAATCTCAACGTCATCCGCAATGATAATGTCAGCACGGCTACCAGTTAACTGACCAGTGATACCTACTGATTTCACACTAGGAGAGTGGTCAGGATTGGCTGGGCCTACATCAAAGCTGATTACCGAGTCACGCTGTCCGGGTCTTGGCTTTAACCTCAGATAGGAATGGCAGCAGGTCAATGATGTTCTTAATAAAGATGGAGTTAGCGTCTGCACGCTCCTTAGAGGCTGATACGATAAGTATCTTCAACTGAGGGTCTCTCCATAAGGACCACACAACGAACGCACATGTGATGAACGACTTACCGATACCACGGAAAGCCTGTAAGATGAACTTCTTGTTGTCTCCATTCGCCAGCACCTAGCCATGTCAATCTGACACTTAGTGGGCACCGGTAGGTTTAGCGCCTTCCATAAGACAAATAGGAACGCCACGAAGTCTCCTTTCAGTTGCGCCACTACGAGCGCATTACGATTGGATTGAGTAGACACATTGCCTCCTTACTTGATTTCCTACTTAGTTGCAGTTCACGAATAGTATCCTGTAACGCACAAATCCATGCACAGCCCTTCTCGGGTCACTGCGAGAATACGTTTAGCATCTCGGTCGTCAAGTTCGGCTCGACCATCAGGCTCGAATCCACACTGACGGTCCCGGTAGTTTTGACTCTGACGCGCAACCGCTTATTGTCGCTACGCAAATCAGAAATAATCCTATCGATTCTATTCCAGCGCGGCAAGGTCTTCTTGATTGCTAACAAATTACGGCGGATTAGATTTCTCTTTGAGCA
+
JHAA@BGIJHJGHJJJJFJJHJJJIJJIJJHJJIJJDEHFJJJJJJFFDE**))/134/:@87778750.///687776=5441/,,,44@FIHJGJJJJJHHJJJEHJJJJJGI----2::****,24))*)*(+8;@CCJF@F?@GJIH<<<=JJJIJJJJJIJJJJJJJJJEGEHJHGH==BDFEHJJ?>>>EJJJJICC20057;>@@E,,,EA?>AEGJJJJJJFDEEJHFJJJFIHFFH9;BDJJJJJJJJJJJJJJJJJDCDJEEFCFJDDDDJEHJCAHJIJJHFDFJ>JJGJJHJJHGJJJJJJHJJJI=<<<=BD@???@=7888DJJFIJDJJJGGJJJJJHJJJJJJJEDJFGECEJGJHJHJJJJJJJJHJJJ@>?>+)))1112323:>=FJIHJJJJJJGFJFJJIGGIEGJIDCCCA>>;<<<JJJGDEF:999CFDF@?BDEA???BCBDCBDDJEG:JJFJIJJJGJJJHJGJJJIJJJIHJJJJJJIIJJJGJJJGJHJIIJJECECGJF877<;=::JJHGEJEEFGGJJJJFEDGJJG?<>JJJIJJJGJFDCA;541//0:8=GCEIHJHBCB@;J>>?HJJHJJJJJFHJ=:=@CAECEBFHJJIGIJGJJJGGCDJHJGDFDCCFFJCDGFJJJEJJJDFJJJJJJJJJHJJJHHEIHJJJJJJJJJD>>>5530'(..,1032356@JJFH9986.==>JIJEEFEHJHGFGJIJEJHJHJJJJHIIJHJJ.../??>=:744338;;=>CECDFFJFF@A<;<<ECF=>>84-')21168::EA@BA;=<=@?85213578J<@@BDEE=935;<;857@@D+**((*(&&'(3;:999=C?)))*9<<999:DDJ>>=7877('''+++,*'%$$$$%%)+&&)(((/54444A@@BB@?>=;;@FJJGJIJGGJJJJJJJBC@AH7555EA;<<=20//---9544689<65J452..,/+--*(1:CCBFJJHDIJJJJJJDJJHDFDIHIFGGDFJJJJJGHEDHDJJJJFHGJJFBBA877/)'%%%&&%%$%&05887;:9BDEDGDBB7366+10,(((')()(+(**,**-+*))*))+,-/-0021.))('%
@Stanford_s2n_6_T7_No_Sap1_6_8_10_23_Linear_2800_314
GGCTGGGTGCCGAGAGGCCAGATAATGGTTGTGTACCCACGGTTATCCTCAAGTTCCTTATAGAGAGTCATCTCTGTCTGAGGTGTACCAAGGTAGATAACGCGAGAGGAAGGCAGCGGTTTAAGTAACGCAGCGAACTCCTGAACCAGAGTCCATAGCTTCTCACGGCACCCATAGTTGCGCTGTTAGACGGAATCTCAACGTCATCCGCAATGATAATGTCAGCACGGCTACCAGTTAACTGACCAGTGATACCTACTGATTTCACACTAGGAGAGTGGTCAGGATTGGCTGGGCCTACATCAAAGCTGATTACCGAGTCACGCTGTCCGGGTCTTGGCTTTAACTCAGATAGGAATGGCAGCAGGTCAATGATGTTCTTAATAAAGATGGAGTTAGCGTCTGCACGCTCCTTAGAGGCTGATACGATAAGTATCTTCAACTGAGGGTCTCTCCATAAGGACCACACAACGAACGCACATGTGATGAACGGC
+
'&&'%&(*'''$$%(+012188?@EFHJJIIJJJDC9=5CGFJJHJJJJJJJJJJJJGJDJD@?JJJJDDBBDJE>;46789BC?E@?AAGFJJJGJJJJIJHFF>?JJJJJJJJJHJIJJJJJJJJJJJHIJJHJJJJJJJEJJJJJJJJHJJHJJFJFF54&&%$&&08;ACJFIJIJJJJJGJJCBBGHDCEGJGJJJIJJJJJJJJJJIIJJJJJJJGEEDFJHFGJIJJJIJJJJJJJIJGJJJJJIJHJJJHHJJJHIJJJGGJJFA>AGJIJ@@?>?@AJJGJJJJIHJJJIJFDF/../:<::<=JGJHIJJJJJJJJJJJJD@BEJJJJJJIJJJJIJJEGJJIIGGFJJGJJJJHJJJHJHJJJJJJJH>AA7JHJJIJJJFFGJJIIJJFJJJJJIJEJFC><A4>ABFEJHJJIJJJJJGJJJJJJIFCCDEDHJJHJJJJJG>89E@ABBJHJHJJJIFHFJEEEDDCCHEGJDCEC@1.)
@Stanford_s2n_6_T7_No_Sap1_6_8_10_23_Linear_2800_315
TACACTGTGAGATAGTCACTCAGATTTTTATGGTATATTTTAAAGGACCCTATAGGAACTCCATAGGCCCTCTCTAAGACCCTCTTTTAGGTGACACTGATAGGATGGCCTATCTTTAGGTATAGACCTTAGGATAGACCATTAGAGGCTCTTTATGGGTATACCTTAGGACTTGACTCTATAGGGATGAAGTGGTGTGATGCAATCATACCGCTGAATCCCTCGGTGAGCCATCAGTGGGTCAGGAAGACCCTAATCGCTACAAGTGAGTATAGAGCAAACGACAGACTCCAGTGAACTGAGGTCTCCAGTAAGAGATGCGTACCCAAGGGCAGCACAAAGTACCACAAGAAATCGGTAGGTGACTCTATGCCGCAGTAGGTTCAACAATAAGCGGAACATGAGTCTCCTCCCTTTATGTTGGTCCTTAAGTTAAGGTGATACTAATACAATATAATCACCATTCTTAGAGGTCACTCTAGGTACACCATTATGCATACTTTATGCACTCTATAAGTATTCATTCAGTATCTATATAGTAACCTTTCGTCCCTCCTCTCCCTATAGTGAGTCGTATTAATTTATCGTGTCTTTTCAGTAACTTAAAGAACTGACCATCCGTGGTCTATCGTGCATCCCTATGCAGTCCTAATGCATAAATCACCACTCAATGAAAGACGTACCGTAACCCTCATCGTCCTCAGAGTACACATCAACTCCTCCCACAGACATCTCAATGATATGCGTAGCAGCAACCGTCGGACGCATCATGTGTTCCTCAAGGAAGTCAGCAAGTACTTCACCCTCGACCTTAACGGAATCCAACTGCATGGACTCACGGAGATACTCAATGCCTAACGCAAGGGCATCCAATCGGTCATCATGAGCCAGAGCACCTTCTCACGAGTGATACGGGTCATCTGGTAGAACAACGAGTACTTAACGTCATGCTTACCGTCTACGTCACGAGCGGACTGGTAGTCGGCCCTAATGACCTCATCACGAATTACAAGGCGGTGAGTCTGCATGACTGGCTCAAGGGTATCGCAAATACGCATCTCTTTCATACCACGGGCACGAATCTCTTCCATCGCACAGTTGTGGTGTTTAAGAAGGATAGGACTGAATACCTTACCGAACATACCGTCACCGAAGTTACTCTCGTAGACAACCATCTCTGGACTCCCCATTGCTTTGCCTTCTTAGCGAGTAACTCAAGGGTCTTATCGGAGTAGCCATCACGGAAACCTCCAGCTTCCATAAGGTAGATGTAACCGTTCAGTGTGTACAGCACAGCGTAACCTGTTGCGTCCTTACCGCGACCACTAGGGTCAATGACCAGAATCTTCTGTTGGTACTGACCTGAGTTGTTGGAACAATCGTGGTACGTATGCAGGTCATCACCCTTAAGGCCAACGTTAGGAAGGTCCTCAATGATGTTCTGACGGTTCGGAAGCCACTGGTAATGCATTGGGGCCTTCTCTAAGTCTAAGGCCGCTACGATAGCGTCACGAAGCCTCAGCGGGTACTTCTCGGCATCACTAAGGTTAGGGTTAAGCATGAACTGTAGCGTAAAGCCAGCCTTACCGTATTCCAACTCACGCTCGCGCAGGTCATCACGGTCAAAGCGCACTGGGTCTGTTGGAGTCCCGAGCAAGTACCCTGGGTTCTCATCGTACTCAGCGCGTAACATAGGAGCAAGACGCTGTGAGTAATAGAGGTTCTCTTCACGTGTCCTTGGGTACAGAGCAGGCCAGATAATGGTTGTGTACCCACGGTTATCCTCAAGTTCCTTATAGAGAGTCATCTCTGTCTGAGGTGTACCAAGGTAGATAACGCGAGAGGAAGGCAGCGGTTTAAGTAACGCAGCGAACTCCTGAACCAGAGTCCATAGCTTCTCACGGGCACCCATAGTTGCGCTGTTACAACGGAATCTCAACGTCATCCGCAATGATAATGTCGGCGCGGGCTACCAGTTAACTGACAAGTGATACCTACTGATTTCACACTAGGAGAGTGGTCAGGATTGGCTGGGCCTACATCAAAGCTGATTACCGAGTCACGCTGTCCGGGTCTTGGCTTTAACTCAGGATAGGAATGGCAGCAGGTCAATGATGTCTTTAATAAAATGGAGTTAGCGTCTGCACGCTCCTTAGAGGCTGATACGATAAGTATCTTCAACTGAGGGTCTCTCCATAAGGACCACACAACGAACGCACATGTGATGAACGACTTACCGATACCACGGAAAGCCTGTAAGATGAACTTCTTGTTGTCTCCATTCGCCAGCACCTTAGCCATGTCAATCTGACACTTAGTGGGCACCGGTAGGTTTAGCGCCTTCCATAAGACGAATAGGAACGCCACGAAGTCTCCTTTCAGTTGCGCCACTACGGCGCATTCAAATTGGATAAGGATCGACACATTGCCTCCTTACTTGATTTCCTACTTACGTTGCAGTTCACGAATAGTATCCTGTAACGCACAGATCCATGCGTCACCCTTCTGGGTCACTGTGAGAATAGTTTAGCATCTCGGTCGTCAAGTTCGGCTCGACCATAGGGCTGGAATCCACACTGACCATCGGAGGTTCCGGTAGTTTTGACTCTGACGCGCAACCGCTTATTGTCGCTACGCAAAATCAGAAATAATCCTATCAGTGCTCCCTTCCAGCGCGGCAAGGTCTTCTTGATACTTAGCAGATACCGCGCATCGATTTTCTCTGGT
+
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
@Stanford_s2n_6_T7_No_Sap1_6_8_10_23_Linear_2800_316
ATGGGCACGGTGATGAATATTATTAATAAAGATGGAGTTAGCGTCTGCACGCTCCTTAGAGGCTGATACGATAAGTATCTTCAACTGAGGGTCTCTCCATAAGGACCACACAACGAACGCACATGTGATGAACGACTTACCAAATGACGGAAAGCCTGTAAGATGAACTTCTCGTTGTCTCCATTCGCCAGCACCTGGCCATTGACACTTAGTGGGCACCGGTAGGTTTAGCGCCTTCCATGGGATAAGCGGAACGCCACGAAGTCTCCTTTCAGTTGCGCCACTACGAGCGCATTACGATTGGATTGAGTAGACACATTGCCTCCTTACTTGATTTCCTACTTACGTTGCAGTTCACGAATAGTATCCTGTAACGCACGAATCCATGCGTCACCCTTCTGGGTCACTGCGAGAATACGTTTAGCATCTCGGTCGTCAAGTTCGGCTCGACCATCAGGCTCGAATCCACACTGACCATCGGAGGTTCCGGTAGTTTTGACTCTGACGCGCAACCGCTTATTGTCGCTACGCAAATCAGAAATAATCCTATCAGTGCTCCCTTCCAGCGCGGCAAGGTCTTCTTGATACTTAGCAGATACCGCATCGATTGCTCTTTGAGCA
+
''(-,),+++-'&&%('$&%%$%&&+1.-,.--,*'&&'%$&&&?JJFJIJJIFJEG@HJIJGJJHFGJDJJIJJJJJJFJIJGJIJHJJJJGGJJDC6557954445CGJ;998::;8888<=HIJGFFFJE''''E/0,)'((****<CHJJJJHJHJHJJJJJGJII66'''(.06668ACJIJEHGJC4410%$$$%%%'(7888;----/GJJFHGHJHJJHJJJIFIJIJIHJA?&%%+(((''()-AB----JEFJJFJIJHIHB;>==JEJJDHCDDBD?=>>HJJHJJHIJGJJJFJHHCJJDDDGHEFJJEJJHJC=FAJJJGGJCBDCHHGJJJGJFJIJFGIJJJJE;<=>>>@JIJIJJJJHEFJJGJFGIJJJFJFDCGJJJIJGIFIJJHGEFFJJJGJJJJJFFJJIHJJDJJ?>?>FJDF:978JJJJ@JHBCAGFJFBDICG<;<=;899<C=>=BJIGJICCDDGJJFJ???JEFDJJ;;;JJJIJJIDJFIIJHJHGJJGJJJJHJFIGEF:::;JJJGJJJIJFGHJHJJJJJIJJHIHJJJJJJJJIGIFJJGGEGEJJFHCFHEJIE<<>@@FCCFJCCCCH@@A?@=;//@/+('%$
@Stanford_s2n_6_T7_No_Sap1_6_8_10_23_Linear_2800_317
TACGTCTTTCATTGAGTGGTGATTTATGCATTAGGACTGCATAGGGATGCACTATAGACCACGGATGGTCAGTTCTTTAAGTTACTGAAAAGACACGATAAATTAATACGACTCACTATAGGGAGAGGAGGGACGAAAGGTTACTATATAGATACTGAATGAATACTTATAGAGTGCATAAAGTATGCATAATGGTGTACCTAGAGTGACCTCTAAGAATGGTGATTATATTGTATTAGTATCACCTTAACTTAAGGACCAACATAAAGGGAGGAGACTCATGTTCCGCTTATTGTTGAACCTACTGCGGCATAGAGTCACCTACCGATTTCTTGTGGTACTTTGTGCTGCCCTTGGGTACGCATCTCTTACTGGAGACCTCAGTTCACTGGAGTCTGTCGTTTGCTCTATACTCACTTGTAGCGATTAGGGTCTTCCTGACCGACTGATGGCTCACCGAGGGATTCAGCGGTATGATTCATCACACCACTTCATCCCTATAGAGTCAAGTCCTAAGGTATACCCATAAAGAGCCTCTAATGGTCTATCCTAAGGTCTATACCTAAAGATAGGCCATCCTATCAGTGTCACCTAAAGAGGGTCTTAGAGAGGGCCTATGGAGTTCCTATAGGGTCCTTTAAAATATACCATAAAAATCTGAGTGACTATCTCACAGTGTACGGACCTAAAGTTCCCCATCAGGGGTACCTTCTAAAGCCCAGCCAATCACCTAAAGTCAACCTTCGGTTGACCTTAGAGGTTCCCTAAGGGTTGGGGATAACACTGGGTTTGTCTTTGGGTGTTACCTCAGTGTT
+
2..-../11*))(&&&&),1000088878877666789;<:92225266888932/.0234733337566776678=>;75444688:88:665540//04565655320012778643345886975/.0,*))),26887776644J34455569::8665455688875433555332232345786434546656569:5455888747877666686665765586677888765422348797666654222246665211287453343444555534540002100.&&&&-3555556400012000233349644200018988756544335;86546678868666532.///123765556876555788965412228763233750003897652100144555644321101335655569:::773///064233477775000167200137554541)))'((2223365755522226932,,,,0112654556555321012773101224577865434333343333444544431/0045556421113555444521213412338754543335344476559434556321122122462/../0/11489886863100011112776677765545433347886555010.//156554400/1:<63-,,24.(''''(%'(,3433546577822226333343455665:41101336567)))/0(/*-132114622237970***'&$$(133444334::8656342333&$##&%#
@Stanford_s2n_6_T7_No_Sap1_6_8_10_23_Linear_2800_318
CTATGGAGTCGAGTATTAATTTCTGTCCTGTCTCTTCAGTAACTTAAAGAACTGACCATCCGTGGTCTATAGTGCATCCCTATGCCAGTCCTAATGCATAAATCACCACTCAATGAAAGACGTACCGTAACCCTCATCGTCCTCCAAGTACACATCAACTCCTCCCACAGACATCTCAATGATATGCGTAGCAGCAACCGTCAGACGCATCATGTGTTCCTCAAGGAACCAGCAGATTACTTCACCCTCGACCTTAACGGAATCCGACTGCATGGACTCACGGAGATACTCAATGCCTAACGCAAGGGCATCCAATCGGTCATCATGAGCCAGAGCGCCTTTCTCACGAGTGATACGGGTCATCTGGTAGAACAACGAGTACTTAACGTCATGCTTACCGTCTACGTCACGAGCGGACTGGTCGTCGGCCCTAATGACCTCATCACGAATTACAAGGCGGTGAGTCTGCATGACTGGCTCAAGGGTATCGCAAATACGCATCTCTTTCATACCACGGGCACGAATCTCTTCCATCGCACAGTTGTGGTGTTTAAGAAGGATAGGACTGAATACCTTACCGAACATACCGTCACCGAAGTTACTCTCGTAGACAACCGTCTGGACTCCCCATTGCTTTGCCTTCTTAGCGAGACACTCAAGGGTCTTATCGGAGTAGCCATCACGGAAACCTCCAGCTTCCATAAGGTAGATGTAACCGTTCAGTGTGTACAGCACAGCGTAACCTGTTTCGTCCTTACCGCGACCACTAGGGTCAATGACCAGAATCTTCTGTTGGTACTGACCTGAGTTGTTGGAACAATCGTGGTACGTATGCAGGTCATCACCCTTAAGGCCAACGTTAGGAAGGTCCTCAATGATGTTCTGACGGTTCGGAAGCCACTGGTAATGCATTGGGGCCTTCTCTAAGTCTAAGGCCGCTACGATAGCGTCACGAAGCCTCAGCGGGTACTTCTCGGCATCACTAAGGTTAGGGTTAAGCATGAACTGTAGCGTAAAGCCAGCCTTACCGTATTGCAACTCACGCTCGCGCAGGTCATCACGGTCAAAGCGCACTGGGTCTGTTGGAGTCCCAGCAAGTGCCTGGGGCTTCATCGTACTCAGCGCGTAACATAGGAGCAAGACGCTGTGAGTAATAGAGGTTCTCTTCACGTGTCCTTGGGTACAGAGCAGGCCAGATAATGGTTGTGTACCCACGGTTATCCTCAAGTTCCTTATAGAGAGTCATCTATCTGGTGTACCAAGGTGGATTAACACCGAGAGGAAGGCAGCGGTTTAAGTAACGCAGCGAACTCCTGAACCAGAGTCCATAGCTTCTCACGGGCACCCATAGTTGCGCTGTTAGACGGAATCTCAACGTCATCCGCAATGATAATGTCAGCACGGCTACCAGTTAACTGACCAGTGATACCTACTGATTTCACACTAGGAGAGTGGTCAGGATTGGCTGGGCCTACATCAAAGCTGATTACCGAGTCACGCTGTCCGGGTCTTGGCTTTAACTCAGATAGGAATGGCAGCAGGTCAATGATGTTCTTAATAAAGATGGAGTTAGCGTCTGCACGCTCCTTGAGGCTGATACGATAAGTATCTTCAACTGAGGGTCTCTCCATAAGGACCACACAACGAACGCACATGTGATGAACGACTTACCGATACCACGGAAAGCCTGTCATGAACTTCTTGTTGTCTCCATTCGCCAGCACCTTAGCCATCTCAATCTGACACTTAGTGGGCACCGGTAGGGTACGCGCCTTCCATAAGACGAATAGGATACGCCGCGAACTATCCTTTCAGTTGCGCCACTACGAGCGCATTACGATTGGATTAGACCTAGACACATTGCCTCCTTACTTGATTTCCTACTTACGTTGCAGTTCACGAATAGTCTATAACGCACAGATGGTGACACCTTGGTCGCTGTGCAAATCATTAACATCTTCGTGATCATAGTTCGACCGTTCGGCTCAAATCCACACTAACTAGGAAGATCCGTAGTTTGGCTGCTGACGACAGCTTTTGTACTTCACAAATCGGAATGAGTGCTCTCGGTGTACCCTTCAGCGGGGCGGCTTGATGGCAACTATCCGCATTCGATTTTACTTGAGTT
+
,,((&%%'($$$$%'388;;=4)))(%$%%&&&/+.,5<<FJJJJJFHHEGJJGJDJ6667GHGFJFJDFDEIGJJJIJHJJHHD(''*@AJFDBFJFGCADCJ9931*))*./399;B@?>?>=<:=??@HBDBADA3222F=6..--89;J:AB<<==JEHBDA<CCEDGGDCCEIEGFFJGGDDEJ===CJJFEFB@@((('(.-''''''((*(&&%%'+,)'&$%$$$&((&'++--09AGFJJCDJIFJCFID>=@AA?'''';;?@JJIDBBAEGJJIHJJJFGEGJDHHE:9::B=>FJJJ7777;:::899IGJGFEBECGEEJIJJHHJGJFFJDDGDBDDFJFJJHFIGGJF;;----;;<?CJGJJHJJEEEJJJJDJJJJFIJJJJGIJJJJHJHJJJJFGEHGDEEJF(''(223EFJHJJHJJCGC@?FHIFHHHJFIGFDFJHFJE@AABEHIJGBBAC88886556EHF@?@:;;;DE@<776666JJ7304>>>C?D>??GJJFCDBGIJJIJJJJJJCEFHHFJJJAAA?ECECHCEG@>>?=;;<CD?@JCJGEDJBEB7.-&(&'(+-79BEJIJGJIJHJGEJJJJGHFGEEGEEDAAC=<:::=CB>??DCB@A@CJIJ9GC100/))&$0000177;=9****7<;=>CCBCDEHI?>?@?58233499BDEBIJJGJJIJIJBBACIGHHJIJJJ@??@EJJJJIIIFIFFJJIJJJJJJHGJIJBCHGHJGJJJJJIIJFEF9//12?>=>DEJCFECJABJJHJHJJGEGGJHAABAEDC@A:7/19:?FA///0:::IFEGDBDDHEJEIFCBB?3333@C7?JJGJJJHIJI@@?BHEHGJJJG?>>?JJJIGGIHGJJJIFJ?A@DJJJIJJEIJ?>>=B--)&((>EJ;:7;J899;>JEEDJIJIFFD9889FCDFBEFFFJGHJH>=2267>>@A>5555JDBECFJIEJHJHIGJHIGFJIIGJJICE?@BBJGFGJCJJIEJIJIJJDCIE884-+'''&'%&'(()126A777;ACCJGJEBDBFDEJFHEGFIFIEFDJJJJEFEDG7978C?;<:@?DDBDAAA@,,,.&&&&(-;>=ABDFGJJJJIEJIJFI<:::JHFFFFEGEHGJD:::666)))))7://3031?JBDGFJIJFDEJJHI72+**+??@DFFFGGEJEEBD=<?AGDDEAB9872//0232127;<<=BC894445J:A>:;88/..//,/,((2300-.2)((()%')*&&%&+3/@B>FIIJJDDCGFIJJHFB@ABFJJICBCDJGJJHJJFHGD>>>@?9FIIHGFFGJECBCEEGEEHEI1111JFGHIJDED@@BAECDECEEEFDACBCEDB>?>?AIJGCBABJ?==>HGFFEJIGGFEFJHIJJIGJDCDDHJFJJB@3344CHJF=??B@JEGFJJJJE=>JCDDDHJJDFGHJJFJJJDD=<...-.000688.222226:=ICCDBFFD<B:<96501128;7677.*'')+,<>JEHJJJGJGFJJF-,,-BDJJIJJJGJGIHECDCEJEDDCIJIFEDDFJGJ<<<8656''&-))()-09=?DDAAH?A?BFA;<<<GB?BCECBJJJA;BCGEEDB>:8:J77:000041-.,,''&&+-*)6=>>@I>IJIGHJHJGJ=;::240/0.)&%''+,/7/-5<-?@?B@A;98FDCEJGGJGIEFC6.++,,/)''&--0668?100000009A?FDD666587)-$$%$&*4137>BJC@=B?4333.--,***+11-.))&&''('')/;6>=AFGFEGCCEFFFCEHJDDCBEFGA?>>,++,-1+**''&)*04;66622336753002<9@A@EIGDFEEFCC??>?D==--.44'&&&*++)*((&$%$&''&%'&$$%$$$##%&($%'$####%&&%$$$$####$$$&$$%#%%$$(%%$##$$$$%&(%$%$$$%)%$%())(''/+*$$$%$#$$)''%#$$$####$%$$$$$%$$$$$&%&%&(+,()%%%%$$%%%)('&$$*')'&%%%%$$$$%%'%$$&%%'$$#$$%%&&%%##$$'($#$$%###$$$&&%%1)).18;;6-++*++'%
@Stanford_s2n_6_T7_No_Sap1_6_8_10_23_Linear_2800_319
TGCAGGTCATCACCCTTAAGGCCAACGTTAGGAAGGTCCTCAATGATGTTCTGACGGTTCGGAAGCCACTGGTAATGCATCGGGGCCTTCTCTAAGTCTAAGGCCGCTACGATAGCGTCACGAAGCCTCAGCGGGTACTTCTCGGCATCACTAAGGTTAGGGTTAAGCATGAACTGTAGCGTAAAGCCAGCCTTACCGTATTCCAACTCACGCTCGCGCAGGTCATCACGGTCAAAGCGCACTGGGTCTGTTGGAGTCCCAGCGAGTCCCTAAGGGTTCTCATCGTACTCAGCGCGTAACATAGGAGCAAGACGCTGTGAGTAATAGAGGTTCTCTTCACGTGTCCTTGGGTACAGAGCAGGCCAGATAATGGTTGTGTACCCACGGTTATCCTCAAGTTCCTTATAGAGAGTCATCTCTGTCTGAGGTGTACCAAGGTAGATAACGCGAGAGGAAGGCAGCGGTTTAAGTAACGCAGCGAACTCCTGAACCAGAGTCCATAGCTTCTCACGGGCACCCATAGTTGCGCTGTTCAGACGGAATCTCAACGTCATCCGCAATGATAATGTGGCGCCGGGCTACCAGTTAACTGACCAGTGATACCTACTGATTTCACACTAGGAGAGTGGTCAGGATTGGCTGGGCCTACATCAAAGCTGATTCAGTCACGCTGTCCGGGTCTTGGCTTTAACTCAGATAGGAATGGCAGCAGGTCAATGATGTTCTTAATAAAGATGTGGAGTTAGCGTCTGCACGCTTCCTTAGAGGCTGATACAATAGTGTCTTCAACTCGAGGGTCTCTCCATAAGGACCACACAACGAACGCACATGTGATGAACGACTTACCAATACCACGGAAAGCCTGTAAGATGAACTTCTTGTTGTCTCCATTCGCCAGCACCTTAGCCATGTCAATCTGACACTTAGTGGGCACCGGTAGGTTTAGCGCCTTCCATAAGACGAATAGGAACGCCACGAAGTCTCCTTTCAGTTGCGCCACTACGAGCGCATTACGAATTGGATTGCATAGACGCGTTAGCCCTTACTTGATTTCCTACTTACGTTGCAGTTCACGAATAGTATCCTGTAACGCACGAATCCATGCGTCACCCTTCTGGGTCACTGCGAGAATACGTTTAGCGTCTCGTAGTCAAGTTCGGCTCGACCATCAGGCTCGAATCCACACTGACCATCGGAGGTTCCGGAGTAGTCCCGACTCTGACGCGCAACCGCTTATTGTCGCTACGCAAATAGCGGAATGATCCTTATCAGTGCTCCCTTCCAGCGCGGCAAGGTCTTCTTGATACTTAGCAGATACCGCATCGATTGCTCTTCGA
+
J===<GJJIJJJJHIJJDDJJGJJIGJGHAJEJ@IJJJGJIEHJJJHJJHJJJJJJJJHCCBGGJHJJJFFJJHGJIJED:9::JJJJHFFIJIJHGIJJFJJJJJEJIEDDB*)))*118433325:00DGGGFEHJCFCIEJJJJFI<<;-----<877;9B>>8777?BDIFJEEJDDEFIGJJEJGJIFJIHJJGGJJJJJJHHJGJJJJ:33<DJEIJJIJJJJIJJJJJIJHJHC5444JHJJJFE>989533.)*)%&&&(&&'%%%'1:><<==EFHEJGJJGHFJGIEHJJJJIEJJJHJGIJJHJJJJE@BBECF<;;;<JJDIHBHDIHIJJJHJJBABCJJJJJJJJJJJIJFDCJIJJJJEJ@AJ@??EGHC112:88:<;=BFCGJGJGJGFIEBJJJHIJHHJJJJDAA>==?CJGHJJFFDBJHJJJFJEGJDFACAGHGJFJHJJFIHJJJJFJJGJGFFJFCECCJJHJJHJHJJHJJJIGFJI@AFD=:45>A@B@....?@65551@@HDFFF3-(()=?>HEEDDCFDGI====<ABAFJHJJAAC?<%%%'(('(1+32)2/1.//533,+('&&&&))*+,**.//7<:95?CIEGFCCDFJIJHIJHIGEHDHHIJJJIEJGHJJBC<;:9:@>7791%%%'.09:==<??>:<<BDCBCFFIEHJJJH@?HJEAB@BAJCCE=>==BCDC;::;JGIJF=DD<>>@???>?82*(&&,+**<=>EEHFGF=:.(&%%&$&,-498/..&&$#$%'($$$'/)*,*.-**+=EFHHJJJJDJJIJJHJJJIJJ>>>BHFJEFFDJJJGJHJJJHH;;;;GCE5'''(:;9CBCBEJJGFJIFBAJIGJJJJJJIJJIHJHJJFJIIJJJIFJJEE>=978-00008455'''=@@?FCB@@>=>=@JEDCBBHB@@A@BC?@AJJJJHGJAJC?>@DAA?@:99:A?4221543;26441247?3999HFFFEEAABBC6556880..)(&%&%.''''+*'&&(())/08786665576/.'''@JHJJJGIGFFBCGGJEEHE@@@FIFBEDE::@@>=><:11C<<<=+++9??=<;;;:45000@>45666640//-.%$$$&%%&((-2.//2111(''()))0::=GEDJBFC;;;=73+*),*842013?ECJJEFHJGHJJIIFHFDD<45*)(%%'''(++*+-//058=898>DGJJGJJJEGDIJHHJJGHJJ7668)))*++--311/.-.+-11238BD@?A@JIIBJFGJJHJHIHIJJGJJJJJJJJBEDDFJJJIHGGJGFJJCDEDIJ??>=B-*(
@Stanford_s2n_6_T7_No_Sap1_6_8_10_23_Linear_2800_320
AAGGCACGTGAGCATTGTACCATGACTGGCTCAAGGGTATCGCAAATACGCATCTCTTTCATACCACGGGCACGATCTCTTCCATCGCACAGTTGTGGTGTTTAAGAAGGATAGGACTGAATACCTTACCGAACATACCGTCACCGAAGTTACTCTCGTAGACAACCGTCTGGACTCCCCATTGCTTTGCCTTCTTAGCGAGTAACTCAAGGGTCTTATCGGAGTAGCCATCACGGAAACCTCCAGCTTCCATAAGGTAGATGTAACCATTACGGTGTACAGCACAGCGTAACCTGTTTCGTCCTTACCGCGACCACTAGGGTCAATGACCAGAATCTTCTGTTGGTACTGACCTGAGTTGTTGGAACAATCGTGGTACGTATGCAGGTCATCACCCTTAAGGCCAACGTTAGGAAGGTCCTCAATGATGTTCTGACGGTTCGGAAGCCACTGGTAATGCATTGGGGCCTTCTAAGTCTAAGGCCGCTACGATAGCGTCACGAAGCCTCAGCGGGTCCTTCTCGGCATCACTAAGGTTAGGGTTAAGCATGAACTGTAGCGTAAAGCCAGCCTTACCGTATTCCAACTCACGCTCGCGCAGGTCATCACGGTCAAAGCGCACTGGGTCTGTTGGAGTCCAGTGCCTCAGGGTTCTCATCGTACTCAGCGCGTAACATAGGAGCAAGACGCTGTGAGTAATAGAGGTTCTCTTCACGTGTCCTTGGGTACAGAGCAGGCCAGATAATGGTTGTGTACCCACGGTTATCCTCAAGTTCCTTATAGAGAGTCATCTCTGTCTGGTGTACCAAGGTAGATAACGCGAGAGGAAGGCAGCGGTTTAAGTAACGCAGCGAACTCCTGAACCAGAGTCCATAGCTTCTCACGGGCACCCATAGTTGCGCTGTTAGACGGAATCTCAACGTCATCCGCAATGATAATGTCAGCACGGCTACCAGTTAACTGACCAGTGATACCTACTGATTTCACACTAGGAGAGTGGTCAGGATTGGCTGGGCCTACATCAAAGCTGATTACCGAGTCACGCTGTACGGTATTGGCTTTAACTCAGATAGGAATGGCAGCAGGTCAATGATGTTCTTAATAAAGATGGAGTTAGCGTCTGCACGCTCCTTAGAGGCTGATACGATAAGTATTTCTTTCAACTGAGGGTCTCTCCATAAGGACCACACAACAAACGCACATGTGATGAACGACTTACCGATACCACGGAAAGCCTGTAAGATGAACTTCTTGTTGTCTCCATTCGCCAGCACCTTAGCCATGTCAATCTGACACTTAGTGGGCACCGGTAGGTTTAGCGCCTTCCATAAGACAATAGGAACGCCACGAAGTCTCCTTTCAGTTGCGCCACTACGAGCGCATTACGATTGGATTGAGTAGACACATTGCCTCCTTACTTGATCCTTACTTACGTTGCAGTTCACGAATAGTATCCTGTAACGCACGAATCCATGCGTCACCCTTCTGGGTCACTGCGAGAATACGTTTAGCATCTCGGTCGTCAAGTTCGGCTCGACCATCAGGCTCGAATCCACACTGACCATCGGAGGTTCCGGTAGTTTTGACTCTGACGCGCAACCGCTTATTGTCGCTACGCAAATCAGAAATAATCCTATCAGTGCTCCCTTCCAGCGCGGCAAGGTCTTCTTGATACTTAGCAGATACCGCATCGATTGCTCTTTCAG
+
22492)'%%%%%$%%%&,//002=>>B???AJEJIJJJJJGJJJJJJGJJJJHJFGJJDDDEGHFBB--;:=>--)&(&'-)**+>?CDHJJJJJJJJJJJJJJJIJHEGFGEEC@CG;:;;;;;;9221('''(**-.,:AEFJJJJIHIJBBBJJGGHJJJHHJGJJGHJJJFDCEJHJJJJJJJJIJIJHDGC6IJJFHJHEFEB11>IHJJB=AI8655<<777432'((+,BJJJFDJFJFGFJGHJJJHGJH@@@AJD==;<&&&%&'')->:<EFJJJFGJGJGJDJJJJIIJJJHEEJBJHJJFIJJJJG@?;CFF;::33336<?AA?BC:;344179:@??@BBACEGDIJJJJHHHJJJFIDHGJJGJFF>:55//00=<=75555GE:>DFFEA;?;<8111:EHJIJJJJA@AEGEJIJHJHJHGJ?:,**,5A>>=CDDJJJHHJGJEDAGHJHJGJFB;1212HA?B@ED=<=EGBDB;;;;JIFJDEFDJDG----@?@?&&&&)888>BIJIJJJHHJGJG:EJEGHIGHJAAAAJJJJJIIHJFCHGGGA?AAFJGJIJHJJHJJJJHFHIJFJJJDDDBJDEJJJFFIJJCBDDGHEJFHGEIJJIJHCACBG8)(()('&'')+--22345<?<>=>EGJHJJIIJJJIJJHCEJIJFJDJJJHJFJJJJJJJJJGJJJHI>?JJJJJHJAIEJHGJJJJJJH00004454779?>?AEBBBDEFHJJDB@><>54686>5556>>>=@.,*))++37B7C7668JEDI?===/-,,+)+'),2//1-/23@ECCIEJIJJGGBCCIGBI333==>JFIHJJDFJJBB@?BBEDDFJJJIJJJIHJD=;<8667HJHJJJJDJJFDJHBCBAEF??>?JJHDDDD?,**+:<>@A;80//0489:<=?>@BCFEDB?>>?>>==EJH@@DGJJIECEAGJHIGIJ@===CIHJJFFEFH<:599(((&(*****ACCCHGHJIFJHIHJGJA578AE?2/--*)**/66..//25?1000:-,,-7*)))'&*-(((*CJJJCA@BBCFEHHJIJHJGJJJJJJHJJJECHEJIHJJDGG?EB<:777934FCCDIIJJJHJGJJJGJJF@@F57683030001=98=????>44,*,,54;;;;CCFJEECCCJB>:@??BJHJJCAHJ=<<,+++3412/0556BEDFFIJGIJJFIJIJJEJHGG:;GEHJFHJDB@ADJJHHJH?;434332,26336@HHGJFHEGJJCJHB;DFIHFHJA;;;<C999///15556?HCJJIHGJDIDFHJJJHJGJFJJJIA.../,(((::::JJHJHGJJJJJHJHJFJJJJJIIJBJDED;43238<>CGIGEJJIIJJJBABADICFGBHFIGFFFJGJFEF;<?+,,,01+$$'*')889:;CBEFIGJJE?>6*(%%&&&())1?C67CAAAB00168A:HGJEGFEJEGJF>>DIJJCBBA999:@FFCD?555<544EJJJEDEDGEJ67555;;AAADHJFIGJIIDF@;=F@@AAGJAB@B><655489889==??BJ>>=++*,49.-8;<JJJJABCJJHJJJJJJJJIJJGHHJJFIIJGJJJJJJJJJCCDBGJJHJGEHJFDBBDFI??6CAABDHDDCBCE=<80121171000-46>>?ACCF>>=;----763333;7'%#
@Stanford_s2n_6_T7_No_Sap1_6_8_10_23_Linear_2800_321
CTGGGCGGCACGTCAAAGCTGATTACCGAGTCACGCTGTCCGGGTCTTGGCTTTAACTCAGATAGGAATGGCAGCAGGTCAATGATGTTCTTAATAAAGATGGAGTTAGCGTCTGCACGCTCCTTTAGAGGCTGATACGATAAGTATCTTCAACTGAGGGTCTCTCCATAAGGACCACACAACGAACGCACATGTGATGAACGACTTACCGATACCACGGAAAGCCTGTAAGATGAACTTCTTGTTGTCTCCATTCGCCAGCACCTTAGCCATGTCAATCTGACACTTAGTGGGCACCGGTAGGTTTAGCGCCTTCCATAAGACGAATAGGAACGCCACGAAGTCTCCTTTCAGTTGCGCCACTACGAGCGCATTACGATTGGATTGAGTAGACACATTGCCTCCTTACTTGATTTCCTACTTACGTTGCAGTTCACGAATAGTATCCTGTAACGCACGAATCCATGCGTCACCCTTCTGGGTCACTGCGAGAATACGTTTAGCATCTCGGTCATCATTGACTGAGCCCATCAGGCTCGAATCCACACTGACCATCGGAGGTTCCGGTAGTTTTGACTCTGACGCGCAACCGCTTATTGTCGCTACGCAAATCAGAAATAATCCTATCAGTGCTCCCTTCCAGCGCGGCAAGGTCTTCTTGATACTTAGCAGATACCGCATCGATTGCTCTTCAAG
+
,,%%%&(&&%'&'&%&()*(''''((:888:67A<<==G>==<?;CEECADFEGBBCBFADECCDDHJJJJJIFJIJFIGDEJIJJHGHJJGJJJJHGFECHJJEFFJJJJJIJJGJGIJIGCAG<)BBCEHJJJJJIJEJJ<<<<EED=86668A@DHEH?>?JEC7JGHJGJFJGJJJJDD<<:<FDCGIEJJHJHJJIG>===C>@<2:;=?=4556ACJJHHJGDEGGJJHFJGJJJJJGJJJFIHJJHHJJHEIJJHECFEIAFCIJJJJIDDFGEJJIJJJJJJIIIJIJJJFJD>????>??GJJIJJHJDB/'%*)*023DFEGIJHJIJEGIFJFJHJJJJJGJEHJJGJJFFEHIEFJJJJJJJGJJJEJB>>@JJDDFC512GGJGJIJJFJJJGHDJIJEDE?9/-+').1-=>CGEJJJJDDEH7559933:;;<IDJ;;FFCCF320..3577656:9;:9@;+,..:7FFHEIJHFCCBDFA989;9::8888?9884(('('''../,,,+++,=7778>DC9889@JIJJFJJHIJGJJHJHFIGEFJDJB7666F?999HCBCDGIJGJCCDFFGIGECBCCJJJJHJIHGJJJHJIEJJHJJHJJJJJJJJJJ?@??JJJGHJJJGFCBA@@:5557A;;?79JGEHEDFJJEIJGJHEJJIJGFEFE@A//B/-&%
@Stanford_s2n_6_T7_No_Sap1_6_8_10_23_Linear_2800_322
CCAGTGATACCTACTGATTTCACACTAGGAGAGTGGTCAGGATTGGCTGGGCCTACATCAAAGCTGATTACCGTCACGCTGTCCGGGTCTTGGCTTTAACTCAGATAGGAATGGCAGCAGGTCAATGATGTTCTTAATAAAGATGGAGTTAGCGTCTGCACGCTCCTTAGAGGCTGATACGATAAGTATCTTCGACTGAGGGTCTCTCCATAAGGACCAGCACCAACGAACGCACATGTGATGAACGACTTACCGATACCACGGAAAGCCTGTAAGATGAACTTCTTTATTGTCTCCATTCGCCAGCACCTTAGCCATGCAATCTGACACTTAGTGGGCACCGGTAGGTTTAGCGCCTTCCATAAGACGAATAGGAACGCCACGAAGTCTCCTTTCAGTTGCGCCACTACGAGCGCATTACGATTGGATTGAGTAGACACATTGCCTCCTTACTTGATTTCCTACTTACGTTGCAGTTCACGAATAGTATCCTGTAACGCACAAATCCATGCGTCACCCTTCTGGGTCACTGCCGAGAATACGTTTAGCATCTCAGTCGTAGATTTCGGCTCGACCATCAGGCTCGAATCCACACTGACCATCGGAGGTTCCGGTAGTTTTGACTCTGACGCGCAACCGCTTATTGTCGCTACGCAAATCAGAAATAATCCTATCAGTGCTCCCTTCCAGCGCGGCAAGGTCTTCTTGATACTTAGCAGATACCGCATCGATTGCTCTTTGAGG
+
,,-+)()(')))(*35;ECJJGHIJFGGEIJJJHHJJJGJGJGJJHIJJIJGJJJJJHJ?@@AEF?@@J;:8777CDFEFFJJJIJGDJJJ9888FIGHDEEFFGIHIJJJGGJJJGDECA>'%&'.;ADG@===CIJJJJFJJIHJJJJJIJJFFJJJJJECBBA>+''899>>333..,,/20.0--..=4)(()11FDGHHJ;<<:0@;455883)(((-,()69===DEDEGJJJJJJFEHGEGGDGEGJJJJJJJJHHHJGJJHJJJJJJJJGHDFJI=99:*&%%&1)))0AEHHA@@>BAADCD2---..01...<=JJJJJFJH=>>?JIJJGHJJJEDEBIJCBAACFDGCBDJJHJHJJJJJIFHJJHDDCDJDDJHJJJEFEGHJFFJJIJIJJJJJIEHGFJGIGGJIJEFCDGJDJJHEGEJJJFGJJGHIHJJJJJJIJIJIJJFHHHGJJJIJJGJHGJIHGJJDJ8888BDECJJGHIJDCIFEEE''''JJFFJJJJJEGJDJJCDFIFJJ65523*&(23855BJJJHFJJHJGF9322('''5544:+***59878CAC>@@@:A;::;>@HJJGFCDJJJGG)))&,)')'*)+06;:>>G@@@GGJJJJHGJJJGHJIJJJHEGEIJJIJFJGEEJJJIJJHJJFFJJECDIGDBDBJEJFDFGFB?1FIEJJEDJJJJJJJGJFJIJHJJJGEFJ?>>==GGABBBDGGIHECH43;1,&&$
@Stanford_s2n_6_T7_No_Sap1_6_8_10_23_Linear_2800_323
TCAATGATATCCGTAGCAGCAACCGTAGGACGCATCATGTGTTCCTCAAGGAAGTCAGCAAGTACTTCACCCTCGACCTTAACGGAATCCAACTGCATGGACTCACGGAGATACTCAATGCCTAACGCAAGGGCATCCAATCGGTCATCATGAGCCAGAGCGCCTTTCTCACGAGTGATACGGGTCATCTGGTCAAACAACGAGTACTTAACGTCATGCTTACCGTCTACGTCACGAGCAGCTGGTGGTGCGCTTAATGACCTCATCACGAATTACAAGGCGGTGAGTCTGCATGACTGGCTCAAGGGTATCGCAAATACGCATCTCTTTCATCCCGGGCACGAATCTCTTCCATCGCACAGTTGTGGTGTTTAAGAAGGATAGGACTGAATACCTTACCGAACATACCGTCACCGAAGTTACTCTCGTAGACAACCGTCTGGACTCCCCATTGCTTTGCCTTCTTAGCGAGTAACTCAAGGGTCTTATCGGAGTAGCCATCACGGAAACCTCCAGCTTCCATAAGGTAGATGTAACCGTTCAGTGTGTACAGCACAGCGTAACCTGTTTCGTCCTTACCGCGACCACTAGGGTCAATGACCAGAATCTTCTGTTGGTACTGACCTGAGTTGTTGGAACAATCGTGGTACGTATGCAGGTCATCACCCTTAAGGCCAACGTTAGGAAGGTCCTCAATGATGTTCTGACGGTTCGGAAGCCACTGGTAATGCATTGGGGCCTTCTCTAAGTCTAAGGCCGCTACGATAGCGTCACGAAGCCTCAGCGGGTACTTCTCGGCATCACTAAGGTTAGGGTTAAGCATGAACTGTAGCGTCAAAGCCAGCCTTACCGTATTCCAACTCACGCTCGCGCAGGTCATCACGGTCAAAGCGCACTGGGTCTGTTGGAGTCCCAGCAAGTGCCTCAGGGTTCTCATCGTACTCAGCGCGTAACATAGGAGCAAGACGCTGTGAGTAATAGAGGTTCTCTTCACGTGTCCTTGGGTACAGAGCAGGCCAGATAATGGTTGTGTACCCACGGTTATCCTCAAGTTCCTTATAGAGAGTCATCTCTGTCTGAGGTGTACCAAGGTAGATAACGCGAGAGGAAGGCAGCGGTTTAAGTAACGCAGCGAACTCCTGAACCAGAGTCCATAGCTTCTCACGGGCACCCATAGTTGCGCTGTTAGACGGAATCTCAACGTCATCCGCAATGATAATGTCAGCACGGCTACCAGTTAACTGACCAGTGATACCTACTGATTTCACACTAGGAGAGTGGTCAGGATTGGCTGGGCCTACATCAAAGCTGATTACCGAGTCACGCTGTCCGGGTCTTGGCTTTAACTCAGATAGGAATGGCAGCAGGTCAATGATGTTCTTAATAAAGATGGAGTTAGCGTCTGCACGCTCCTTAGAGGCTGATACGATAAGTATCTTCAACTGAGGGTCTCTCCATAAGGACCACACAACGAACGCACATGTGATGAACGACTTACCGATACCACGGAAAGCCTGTAAGATGAACTTCTTGTTGTCTCCATTCGCCAGCACCTTAGCCATGTCAATCTGACACTTAGTGGGCACCGGTAGGTTTAGCGCCTTCCATAAGACGAATAGGAACGCCACGAAGTCTCCTTTCAGTTGCGCCACTACGAGCGCATTACGATTGGATTGAGTAGACACATTGCCTCCTTACTTTGATTTCCTGCTTACATTGCCAGTGCGCCGATCGTCTTCCTGTAACGCACAGATCCATGCGTCACCCTTCTGTGGGTTAGCTGCTCCGCAGATACGCTTCAGCGTCTCGGTCGTCAAGTTCGGCTCGACCATGGGCTGAATCCACGCTGACCATCCTCGGAGATTTCACGGTTGATTTCGTTGACGCCAACCGCTTATTGTCGCTACGCAAATCAGAAATAATCCTATCAGTGCTCCCTTCCAGCGCGGCAAGGTCTTCTTGATACTTAGCAGATACCGCATCGATTGCTCTTTGAG
+
J8776489>@/.-.BBBFHGJJJHGJFJJJIGGJGJJJJJJHJEGCECDHJJJJF?=<=@DGCDCCDCDJE;>JJJGFJC==JEIJJEJH??@@31---.324//=@@ABGJHJJC>?EEJ==<<DDJFJJJJJJHJJJJJFGHHFCBBEH>:9897BBAAAB@BJGAJHGJDFGDIJEJJFJGJECC;<88932222<<@GJFJEJBA8889===EC:999ACDFC=<;:<=>?5444$##%&)-&%%&'%&&'(,3><=<@<:<JIJHEJHIIGJHEJJJFJJJJJJGHGJJJJHHHEFGFECCIJIGGIHFFIJIIFJHJJIIJJ;9***((*).1?CEABABA@J977D?AHBBBDJHJJJJGJGIHIJGJIJJJHJJJJHHJHJJHJJGJFJEEJDCBCJJJJJJJJHJGGJHFJJHEGHJJGHJFGIJGGJHFJJIFJEJJGJIGDCFEEHDCHGFGBBA:<=?CGEFJFHHGFDJJJJFJEFDEABCDDJJIGDC?@??EGFFDFGFEDEIJGJJJJJJHJHJJJFJJJJJJGHJJIHJJJJJHJHJJJJJJJJJJGGJJJFJEBAJJJIGJJIEJJJJ@>=:99;JB@??>BE=;JJJJJJJJHJJJJJJHJJJJIJHHJJJJJGIJJJJFIJIJJJIGJJJFIFJIHIJJGIJJJJJJGD>23HHJJJGF>@>:;<=GIJJJIJJHJGIJJJGJJJHIJIJAID:::@JJHBCE@CBBGFGDEJJFEEFJJJJGHJEFCJJJHJIGJGJJIJIJJJJIJJIJJJJJJJHJJJBBADJJJHJHJJFGHEJJJHJJJJJJGJJJHIHJFHJJJGIIJJJJJHH>?><=9555>FJHJJHJGHJJJJ>>>=JJJJHJHJJHJGDFJJIJHJJHJJGJJGJGIIJJJDGJGJHJJJGCDEJCEFIHFGGHJJ@>>>@?A@:989:DB<<=>EFJGGJGJJJJIJJEJHJJHEECGJGHIIIJIIHIJCA@@555)%%(*%'&''*43:JFCDJHJJICHEEHF?>>>EDFFEJJJJHJHJJJHGGJJJJJHJJFHGEHJJJJHGFGGJJJIJJEIC55JJFEFJJJGJJJGDDDJJJJ;BA@IDEAECAA@>>BC>=0124GHFJJIJEDC???AIEB?@B@A>@<=?@@?@B?>?@JIDJJJEEIJJJJEFJEHHIJ;;::CGIGCECE7777EG@@?@<84444465554:99GEDDECCFDDGCGEDCHCCDDCHDEJFC99;;HGDCBBACDACBBGFDEGFECB??FEFJJJGJHJIJBB?7555JIJJIJJJFJJJJGJJJJIEJI@??@FGJJIJIIJJJJIJIJJFIJJJJJEIJHC>8::FFFIHJJJJCAABJJEEEEJJGJGJJJIJJHJIJIJDCDGJB66-++,18;AACIJJFGJEGJIGJJJJJJJJG@?>=?>A??BECGIFFD@?@?JHGHJJEJJJG<;;<9..;=<=<?JJ@@IJGIGIJGJJ></,,,..,+*'(()5555EBCCBGJDFJEJHCJHGIHFJ88FEJJDIJJFB>>@B<9:/(((*99?BBCFDJIJJJGJIJGJGJJG<=6667BIJJI?>??IJIHFDIJIJJHIIGJGHJIGJJGDIJEJIEHJJJIJJIGFJEG.,,-0---=@999:ABEIJJJJIJFJJIJJJJHHGFEEJGHD=;:;77223///063,13:=999943336J.*'&&)+799>3233:.?=>>;86100013..-+,'%'&%%$$%$%&&((''(''/10,*..0-,'&&&'**,,++---/00;4)(()&&&&(%%%&)'(%$$$$%&%&())+/)(((*-,+)())*))()((*,)&&),'&&)))*&%&&*'%%*-/-.'&'&%%%%%%%'%$%&+))))&$$%&'%###$'%##%$####$#$%%%&046=>ACJJJIJFJHJGFHIJJFJGJGFIFJFJJJJHIJFD@BD@>9989EEEGHEEFIIJJJJJJFFJHIJEEDEHFIJEJJJJJJJHGGEJHFE?==,(&%
@Stanford_s2n_6_T7_No_Sap1_6_8_10_23_Linear_2800_324
GTGCGCCGCTTCAACCACGATTGTTCCAACAACTCAGGTCAGTACCAACGGAAACTACCTGGTCATTGACCCTAGTGGTCGCGGTAAGGACGAAACAGGTTACGCTGTGCTGTACACACTGAACGGTTACATCTACCTTATGGAAGGTGAGGTTTCCGTGATGGCTACTCCGATAAGACCCTTGAGTTACTCGCTAAGAAGGCAAAGCAATGGGGAGTCCAGACGGTTGTCTACGAGAGTAACTTCGGTGACGGTATGTTCGGTAAGTATTCAGTCCTATCCTTCTTAAACACCACAACTGTGCGATGGAAGAGATTCGTGCCCGTGGTATGAAAGAGATGCGTATTTGCGATACCCTTGAGCCAGTCATGCAGACTCACCGCCTTGTAATTCGTGATGAGGTCATTAGGGCCGACTACCAGTCCGCTCGTGACGTAGACGGTAAGCATGACGTTAAGTACTCGTTGTTCTACCAGATGACCCGTATCACTCGTGAGAAAGGCGCTCTGGCTCATGATGACCGATTGGATGCCCTTGCGTTAGGCATTGAGTATCTCCGTGAGTCATGCAGTTGGATTCCGTTAAGGTCGAGGGTGAAGTACTTGCTGACTTCCTTGAGGAACACATGATGCGTCCTACGGTTGCTGCTACGCATATCATTGAGATGTCTGTGGGAGGAGTTGATGTGTACTCTGAGGACGATGAGGGTTACGGTACGTCTTTCATTGAGTGGTGATTTATGCATTAGGACTGCATAGGGATGCACTATAGACCACGGATGGTCAGTTCTTTAAGTTACTGAAAAGACACGATAAATTAATACGACTCACTATAGGGAGAGGAGGACAAAGGTTACTATATAGATACTGAATGAATACTTATAGAGTGCATAAAGTATGCATAATGGTGTACCTAGAGTGACCTCTAAGAATGGTGATTATATTGTATTAGTATCACCTTAACTTAAGGACCAACATAAAGGGAGGAGACTCATGTTCCGCTTATTGTTGAACCTACTGCGGCATAGAGTCACCTACCGATTTCTTGTGGTACTTTGTGCTGCCCTTGGGTACGCATCTCTTACTGGAGACCTCAGTTCACTGGAGTCTGTCGTTTGCTCTATACTCACTTGTAGCGATTAGGGTCTTCCTGACCGACTGATGGCTCACCGAGGGATTGAGCAGGTATGATTCCATCACACCACTTCATCCCTATGAGTGTAAGTCCTAAGGTATACCCATAAAGAGCCTCTAATGGTCTATCCTAAGGTCTATACCTAAAGATAGGCCATCCTATCAGTGTCACCTAAAGAGGGTCTTAGAGAGGGCCTATGGAGTTCCTATAGGGTCCTTTAAGAAAATATACCATAAAAATCTGAGTGACTATCTCACAGTGTACGGACCTAAAGTTCCCCCATAGGGGGTACCTAAAGCCCAGCCAATCACCTAAAGTCAACCCTCGGTTGACCTTGAGGGTTCCCTAAGGGTTGGGGATGACCCCTTGGGTTTGTCTTTGGGTGTTACCTTGAGGTGTCC
+
.8=CA@?9;;/'',,.24('''0,*&'(*8;:98/-..0?EJIGJECCB,,,-,'&$%''(3BFJJFGFFJEH:99:IFIJGJJJJJJIIG@<<CJHJJJJFEFEEJJJIJIGJJHHJIJHJJGJJJJIJJJIG9::4?5;8545+'%%')/-///.../=@@B>>-,,-27@CE<:;IIEIJABHFJJJJJDDEHIHGHJJJJHHJJJFJJIJHJGJFE9989323686***./12JEEEJJJIDGIJJJGGIHGJEEH8543+(&&'&)%&//1>BBBG>JJ@><;;<GIDICIJGJJJJJE>==;=;GGEJC@AFFF@AAGJJJJJJJEGDFJIJJJJFJJHJJJID@A?CJHCCJAEEFJJJFGJGJJJ21111JFIFFFGJIFHD;@;<@DJGHHHHJJHHJFFJGJJC@@AIJHCCIDEGFJ====BDFG33333ABFIIJ=>=<8678)9;<?CFJGFFEFHJJHFJJJIHIJDJHEJJJJJJHGGGJIJJIJJFICA:4+0246>?AAGJJJJJDJHEHGJJEJHDGJCHEJGHJJIGJJGD@@AD***57761021))BAEDJ@@@@@=:844@=DEFJHA??@JGIFJJJDD@>==@???@BFCB?<<BA;65()'(125:<A?@/254000034997652000/000000011400/+***7987787643333347200025566431...02245544334341///257763321223444232333334332223454432223585554320//./1134////332223444569653222345555644442..-.23532211.++,-4332100126535221/-))'')46444211013011223355554443443443333455683200101213321114355343470+)*+&%&&4(&&'2455755434333523335332222011244744234+4432224564211275351.*+,*)))/0//01033221243431222334451.--/////312238533/,,,.45233353211248555567789:976521/,++,//.14)(()/+)%&(....1123677643112353/./06777740//03443431...,))+)**7553356:8652.../775333520//&&&'(*('%%%&()&%%&&(**)-,-1113633533332324711)('()'&'(,,,011122200126721/122334420-,*/0/----/02444000030///4433310///14444345534345232397776644554545765443245574433432234641001443349920*''',-))((,,100376556653323444434..332440//,,,-4554320013;:87/../48710013343545888765410015532221,+,+*'(&&((./03317005453113:80//252223796211245565'(754555543765544//../1-)),,(')(&
@Stanford_s2n_6_T7_No_Sap1_6_8_10_23_Linear_2800_325
GGTTTCAACCGTCAGAACGTACCGATTGAGGACCTTCCTAACAGTTGGCCTTAAGGGTGATGACCTGCATACGTACCACGATTGTTCCAACAACTCAGGTCAGTACCAACGAAGCGTCTGGTCATTGACCCTAGTGGTCGCGGTAAGGACGAAACAGGTTACGCTGTGCTGTACACACTGAACGGTTACATCTACCTTATGGAAGCTGGAGGTTTCCGTGATGGCTACTCCGATAAGACCCTTGAGTTACTCGCTAAGAAGGCAAAGCAATGGGGAGTCCAGACGGTTGTCTACGAGAGTAACTTCGGTGACGGTATGTTCGGTAAGGTATTCAGTCCTATCCTTCTTGAACAACTGTGCGATGGAAGAAGATTCGTGCCCGTGGTATGAAAGAGATGCGTATTTGCGATACCCTTGAGCCGGTGGTCCCAAGTTCACCGCCTTGTAATTCGTGATGATCATGCGGCCGACTACCAGTCCGCTCGTGACGTAGACGGTAAGCATGACGTTAAGTACTCGTTGTTCTACCAGATGACCCGTATCACTCGTGAGAAAGGCGCTCTGGCTCATGATGACCGATTGGATGCCCTTGCGTTAGGCATTGAGTATCTCCGTGAGTCCATGCAGTTGGATTCCGTTAAGGTCGAGGGTGAAGTACTTGCTGACTTCCTTGAGGAACACATGATGCGTCCTACGGTTGCTGCTACGCATATCATTGAGATGTCTGTGGGAGGAGTTGATGTGTACTCTGAGGACGATGAGTTAGAAGCATCTCATTGAGTGGTGATTTATGCATTAGGACTGGTTTCGGGATGCACTATAGACCACGGATGGTCAGTTCTTTAAGTTACTGAAAAGACACGATAAATTAATACGACTCACTATAGGGAGAGGAGGACGAAAGGTTACTATATAGATACTGAATGAATACTTATCGAGTTGCATAAAGTATGCATAATGGTGTACCTAGAGTGACCTCTAAGAATGGTGATTATATTGTATTAGTATCACCTTAACTTAAGGACCAACATAAAGGGAGGAGACTCATGTTCCGCTTATTGTTGAACCTACTGCGGCATAGAGTTCACCTACCGATTTCTTGTGGTACTTTGTTGCTGCCCTTGGGTACGCATCTCTTACTGGAGACCTCAGTTCACTGGAGTCTGTCGTTTGCTCTATACTCACTTGTAGCGATTAGGGTCTTCCTGACCGACTGATGGCTCACCGAGGGATTCAGCGGTATGATTGCATCACACCACTTCATCCCTATAGAGTCAAGTCCTAAGGTATACCCATAAAGAGCCTCTAATGGTCTATCCTAAGGTCTATACCTAAAGATAGGCCATCCTATTAGTGTCACCTAAAGAGGGTCTTAGAGAGGGCCTATGGAGTTCCTATAGGGTCCTTTAAAATATACCATAAAAATCTGAGTGACTATCTCACAGTGTACGGACCTAAAGTTCCCCATAGGGGGTACCTAAAGCCCAGCCAATCACCTAAAGTCAACCTTCGGTTGACCTTGAGGGTTCCCTAAGGGTTGGGGATGACCCTTGGGTTTGTCTTTGGGTGTTACCTTGAGTGTT
+
%(%'&%%%,9=GGFBBA<//-,,+***-../+)('()+410*)(((=BJHJGGGFJJJJJJGJHFFJJJJJGHJJJHEEEJJJGIIEC99JJJIJGJIFFJJFIJJ?877--,*(%%&(66HJEEJFJ:99D<<<=AJJBCAAJJJHFJJ999;CJEJHFJIEJJIJJIFHJJIHGJFJGIFGFJEJJHFGJJJJFFJCGHJHJJJJGJJFJEGHJ?3???GHJJJJJJJJJJJJGFJEEFD=9:=CE<<>8----545>>??>??@H7777??JJEJHJJJJFHEDHJJFIBCCCJJEHH>>?G<>>BJJJFJFFJJIJEGCFEGFCCCDECJJJJGHJJJJ@C883%%%&%*.0)))-(''())+-.*(&')0258??A@JDJJJEFCFIJGJHJIJJGJGHJFA0///79:81-,++(&&&'(((((((()*&)7B@AAAICB7667443/--*&$%&&&&'&*:'''(211&)''(.96+++<AA4445<=>??GECEJJFJJGJHJGJJJIFFJFIJJIJHGJGFJFJJJJGJIJJJJJJJJHGJHJHJGHGHGJFIIJJJFHEJEJJJGJGIJJHDCBBFEA?@J4DIIHIGIHJJHGJEJECDJEHDIFJHGJJGHJJGJJD////0=<6462<?AEICBCEHHHGED111>>?AHIJHGJJJFB;;<AHGJAAD@JEHIIFJJHJGJHHFED=<;:5445;;:854322033111145699877556634435459533358877553///0/...'$#%%'111113444344567644465444443/11015,''()'%%%-224543112014488444354333455579:743233467;;9:65554.../445443221-...555643001366996512*++**-26555555362322334588875443443543*(((/.&&21212322224522124455444477544454566**((454113655554473444323332212348796554333221235675222385123/++02622652343322342323411114544453,,--3200221))663331/../688958752/0027652,,8998::<87821/-.-.11687645666545568762233776644122374/./1665320/...0123332221.--.223322125777552-../310//255676111276222361....112011241100224464444322573000143220////--,,/0,+++/36//./433346665434332233343322223320002332341////233323244/--.422127654442224545576685745556221144334574///044357=<986642/0/052212644464211124111/0/177666///.1117654443336=>;30014>94223543222465413+++222446545344465691//.144611803540/0-/0/2123543,,-9750//0153..6545554447765553222358311112*
@Stanford_s2n_6_T7_No_Sap1_6_8_10_23_Linear_2800_326
GTTAACGGTTTTAGTTAACTGACCAGTGATACCTACTGATTTCACACTAGGAGAGTGGTCAGGATTGGCTGGGCCTACATCAAAGCTGATTACCGAGTCACGCTGTCCGGGTCTTGGCTTTAACTCAGATAGGAATGGCAGCAGGTCAATGATGTTCTTAATAAAATGGAGTTAGCGTCTGCACGCTCCTTAGAGGCTGATACGATAAGTATCTTCAACTGAGGGTCTGTTGATAAGGACCACACAACGAACGCACATGTGATGAACGACTTACCGATACCACGGAAAGCCTGTAAGATGAACTTCTTGTTGTCTCCATTCGCCAGCACCTTAGCCATGTCAATCTGACACTTAGTGGGCACCGGTAGGTTTAGCGCCTTCCATAAGACAAATGCGGAACGCCACGAAGTCTCCTTTCAGTTGCGCCACTACGAGCGCATTACGATTGGATTGAGTTTAGACACATTCCTCTACTTGATTTCCTACTTACGTTGCAGTTCACGAATAGTATCCTGTAACGCACGAATCCATGCGTCACCCTTCTGGGTCACTGCGGAATTACGTTTAGCATCTCGGTCGTCAAGTTCGGCTCGACCATCAGGCTCGAATCCACACTGACCATCGGAGGTTCCGGTAGTTTTGACTCTGACGCGCAACCGCTTATTGTCGCTACGCAAATCAGAAATAATCCTATCAGTGCTCCCTTCCAGCGCGGCAAGGTCTTCTTGATACTTAGCAGATACCGCATCGATTGCTCTTTGAG
+
('%$$%$$%&''%%&,/8<=777789=ADHIEHEFJJDAAJCADDF?>55;;FJJHJGJJJJJIJGHGJJEGJGJHAAAB:0000>=>>;:::>3222ACBAHEGJJFFGDIFCDDJGIJJFJFJB<=<<7668;;555./1123?DGDDFIJJJJGJF,,,**('&').///00044DBCDGGHGFEE:6*'%%&(%%'*&&&&',))*''',4*'''(('',,+,-'&&$&''@BAEJJJJJJGCIAA@@CA@@ABJJJJJIJGJEFDDJJJF@@ADJJHJGGFJJJJIJGJJJFGJDJJFJJJJGFHJJGIGFEEHJJFIGEJGFJJJ?6DCHJJJG>>>=FJIJJJJFJDDBCHJJIJJJHH90001>=;<EGGFJEGAB,,++/'''(.--//326664599:=DHGJIJJJB:::EJGHJJGJJJB<<=?FJHJHJJFDC>,,,:>22226,'&&&''&(-')'0136=>>IJJJJJIEECB:@ABHEJJJIJ@<?7567>A@>BACEFJDIJDJGJHJJHJJGGJGJJFJJGGFHECEBCB>;877662+.+.+,''(3.99;;;;56EJJFJJFFFIJJJJJHIJJJGGJ<::=68/../>=>@AEIJGGJJJGGGIGJJEJHGJFJJHFJJGFFFJJJJJJHCEIGGJJJGJJHJIIJJIJJFEFJ?@@HCJDGEIJICFEFJDFJJIJJJFFIIJE?@BJIJJJJEEJIJJGHJ>A@;=CFHFFJJJHIFJGIGAACAEBCEBC3312<1(&$
@Stanford_s2n_6_T7_No_Sap1_6_8_10_23_Linear_2800_327
CTCCGTAGAGAAGTACCCGCTGAGGCTTCGTGACGCTATCGTAGCGGCCTTAGACTTAGAGAAGGCCCCAATGCATTACCATGACTGCAACCGTCAGAACATCATTGAGGACCTTCCTAACGTTGGCCTTAAGGGTGATGACCTGCATACGTACCGCGATTTGTCCAACAACTCAGGTCAGTACCAACAGAAGATTCTGGTCATTGACCCTAGTGGTCGCGGTAAGGACGAAACAGGTTACGCTGTGCTGTACACACTGAACGGTTACATCTACCTTATGGAAGCTGGAGGTTTCCGTGATGGCTACTCCGATAAGACCCTTGAGTTACTCGCTAAGAAGGCAAAGCAATGGGGAGTCCAGACGGTTGTCTACGAGAGTAACTTCGGTGACGGTATGTTCGGTAAGGTCTTTCGTCCTATCCTTCTTAAACACCACAACTGTGCGATGGAAGAGATTCGTGCCCGTGGTATGAAAGAGATGCGTATTTGCGATACCCTTGAGCCAGTCATGCAGACTCACCGCCTTGTAATTCGTGATGAGGTCATTAGGGCCGACTACCAGTCCGCTCGTGACGTAGACGGTAAGCATGACGTTAAGTACTCGTTGTTCTACCAGATGACCCGTATCACTCGTGAGAAAGGCGCTCTGGCTCATGATGACCGATTGGATGCCCTTGCGTTAGGCATTGAGTATCTCCGTGAGTCCATGCAGTTGGATTCCGTTAAGGTCGAGGGTGAAGTACTTGCTGACTTCCTTGAGGAACACATGATGCGTCCTACGGTTGCTGCTACGCATATCATTGAGATGTCTGTGGGAGGAGTTGATGTGTACTCTGAGGACGATGAGGGTTACGGTACGTCTTTCATTGAGTGGTGATTTATGCATTAGGACTGCATAGGGATGCACTATAGACCACGGATGGTCAGTTCTTTAAGTTACTGAAAAGACACGATAAATTAATACGACTCACTATAGGGAGAGGAGGCAGAAGGTTACTATATAGATACTGAATGAATACTTATCAAGCTGCATAAAGTATGCATAATGGTGTACCTAGAGTGACCTCTAAGAATGGTGATTATATTGTATTAGTATCACCTTAACTTAAGGACCAACATAAAGGGAGGAGACTCATGTTCCGCTTATTGTTGAACCTACTGCGGCATAGAGTCACCTACCGATTTCTTGTGGTACTTTGTGCTGCCCTGGGTACGCATCTCTTACTGGAGACCTCAGTTCACTGGAGTCTGTCGTTTGCTCTATACTCACTTGTAGCGATTAGGGTCTTCCTGACCGACTGATGGCTCACCGAGGGATTCAGCGGTATGATTGCATCACACCACTTCATCCCTATAGAGTCAAGTCCTAAGGTATACCCATAAAGAGCCTCTAATGGTCTATCCTAAGGTCTATACCTAAAGATAGGCCATCCTATTAGTGTCACCTAAAGAGGGTCTTAGAGAGGGCCTATGGAGTTCCTATAGGGTCCTTCACAAAATACCATAAAAATCTGAGTGACTATCTCATGTTACGGACCTAAACTTCCCCCATAGGGGGTACCTAAAGCCCAGCCAATCACCTAAAGTCAACCTTCGGTTGACCTTGAGGAGGGTTCCCTAAGGGTTGGGGATGACCCTTGGGTTTGTCTTTGGGTGTTACCTTGGATGAT
+
''$###$$$%&')(((.-&666:BJJJGFCIGHJCEGGG==<>FFEDDFJG999996101JJJEJGJJJ8888*)))('&$$&)..37:<GJJJJHJHIGJIFEJGJJJJJFJIJJJHGJGIIHHJHJJJCA?F7=76>21266==BBJIGJ6440111D@;<;99@GJGIJFJFHJJEC???@BCDCGJJJJFJHB><<=@@?=<<A@AE@@ABGJCECCIJFEHEJJ555DEJJJJJHHJJJHGJJJJJJHJFJJHGHGJJFDEJGA@=>555598=7779ECAACFGJJJEE@4999==DAFFDCCC:8861-/521/30043*,=>?>A@AEFJHJHICGDDJEECFJIJFB@A@?=<<;::;DA5559CBCEDJJIGGJFDEJBCABDDCI=442-+*'('(023315002CJGE999<1--)0=E<;;;HJFHJJFJIFFDEIFHJHJIEJGJJJJIFHGGJJJJGJIFHFJGDGJHFCAAA@E=;:7779DA:?BJJJJJGJEEHJIHJJJHJJIGJJHGJJJGGEEFFJJJIJIJJA@?6553343367@??7EIECCIJDGEJJHJGGGIFFFEFBCBFGCEB@>?@CIIJEDDIDGJJJJJJGJJGJJHJGJIGGHFF??@+**+0066AGGJFJJD@:999>66>?ABEDB3333IHIHHHJJJJBAFHDAGHJIGDJGGEEEDBAA=GEEJFEJJHJEHHFGGJFJJJJGDD@@@DCE?:::DHGJJJHEDDEDEIGECABACB@;?3223337100./0/---.332//..11677421...-/--/.0//21110122566573322/00122251000344211-2//./02344221//./-,,-/59942210001355222323344321333445641///353233320////2264.--.332011133367753100123433533331,,,,22311101.++,-44531//015613/,,-*%%'((%-,,**)))/J-,.1134////..-,+**+*+(''(*++.310/1200013310//323322114422222234555433334544445410/2011201110///014363433322110124654.../4456541/,-../231011,,,-22221211112223331--./..-.221126222/,,,-3423224200./06444446878955731.,,,-2235332247532224777333256675321232.++,/345520-,-.234334///-,,,.011221225787441+,,,52112453224-)(*,,///050,,,.001..../---.312251100111561/,)''(///11223432320.../66//./211122322223222221122212212221000343331/.//234333344/,+,00112643234222410012558>4221110/002300021.-(()+*)(((%))))*++(&((*..164/.-,-.033430.//1344220*''',/.,,-''&%(*,/00+++,:94&%%&.4443355445452123643222222343382..-.113222.-(''(66210286/./152222684221333665543335343386554432///2*''&%$$$
@Stanford_s2n_6_T7_No_Sap1_6_8_10_23_Linear_2800_328
TAGGGCCGACTACCAGTCCGCTCGTGACGTAGACGGTAAGCATGACGTTAAGTACTCGTTGTTCTACCAGATGACCCGTATCACTCGTGAGAAAGGCGCTCTGGCTCATGATGACCGATTGGATGCCCTTGCGTTAGGCATTGAGTATCTCCGTGAGTCCATGCAGTTGGATTCCGTTAAGGTCGAGGGTGAAGTACTTGCTGACTTCCTGAGAACACATGATGCGTCCTACGGTTGCTGCTACGCATATCATTTTTGAGATGTCTGTGGGAGGAGTTGATGTGTACTCTGAGGACGATGAGGGTTACGGTACGTCTTTCATTGAGTGGTGATTTATGCATTAGGACTGCATAGGGATGCACTATAGACCACGGATGGTCAGTTCTTTAAGTTACTGAAAAGACACGATAAATTAATACGACTCACTATAGGGGAGAGGAAGCGGAGAAAGGTTACTATATAGATACTGAATGAATACTTATAGAGTGCATAAAGTATGCATAATGGTGTACCTAGAGTGACCTCTAAGAATGGTGATTATATTGTATTAGTATCACCTTAACTTAAGGACCAACATAAAGGGAGGAGACTCATGTTCCGCTTATTGTTGAACCTACTGCGGCATAGAGTCACCTACCGATTTCTTGTGGTACTTTGTGCTGCCCTTGGGTACGCATCTCTTACTGGAGACCTCAGTTCACTGGAGTCTGTCGTTTGCTCTATACTCACTTGTAGCGATTAGGGTCTTCCTGACCGACTGATGGCTCACCGAGGGATTCAGCGGTATGATTGCATCACACCACTTCATCCCTATAGAGTCAAGTCCTAAGGTATACCCATAAAGAGCCTCTAATGGTCTATCCTAAGGTCTATCCTTAAAGATAGGCCATCCTATCAGTGTCACCTAAAGAGGGTCTTAGAGGGCCTATGGAGTTCCTATAGGGTCCTTTAAAATGTATAAAATCTGAGTCAAGCTATATCTCACAGTGTACGGACCTAAAGTTCCCCCATAGGGGGTACCTAAAGCCCAGCCAATCACCTAAAGTCAACCTTGGGTTGACCTTGAGGGTTCCCTAAGGGTTGGGGATGACCCTTGGGTTTGTCTTTGGGTGTTACCTTGAGTGTCT
+
())))C?<=>>>?@;>EGFDJGBADFJJDF;:89:AE@@@@<;++))+5)==@?@@=<=BHFJJJJJIJJJJJEFHIDEIFJJFJG?>=>?@BIBJJIJJJJJGJJJJJJJJJJJJIHJFJJJJJJJJHJEJJJJJIJJJJ:889;<<<=;9'JJIIGJJJJHJJJJJHJJJJJFIHHEIFIJJJJJJJIJJHFGJEGIFJJIJFJGHJJ446)*33=@@EFJHJIIJJJJJJJJHJJJJJJIHJJCBAJ5432/0300079>@HCFDJJJJJHJJHJJJIJJJJJJJHHHFJJJGJGFJJJHJIJGHJJGGBACCJJJJBJJJFJFJJJJJJJJHC=>7762559:::>;<:99:JJJFFGJJFBBAFFFGCEGHJJFJEHJHJJJJIJGJGGJJIJJJJJJGJJBADEJJJJHHJIJD++,44420-***)+,*+'&*+*('%%)+-2,5----54224///100144442221110101--,/21010100200002200//212212225531111224453..1233544443321402323122210//115567432311.10013654..-/5545444100055531111..-.22121221223322221-------.110136221/-,,-4545433311001444325345793//20/.+,,,1156443365642212455111144454312223/(((-21,+/--..-013223///.---./01421015897550,++-41000344440---/35101132-,,-001/000200//22445222010057/-,,.0///032234422211----26///0311125763323322111122311211123+++0(&(//....123323243///0422236543333323211111./1210..///32000251.--/644449:0/0,.$%$$&')),('%$%%(&&&%%%(,-0211500//.,,**,-444311+++,8883/,+,-95.'&''0123226655556222365542311236434****-''&&&)(*7651113;70/15930..0:6211245678764334211167544311002240.//00&$
@Stanford_s2n_6_T7_No_Sap1_6_8_10_23_Linear_2800_329
TTCAACTGAGGGTCTCTCCATAAGGACCACACAACGAACGCACATGTGATGAACGACTTACCGATACCACGGGAGAGGCCTGTAAGATGAACTTCTTGTCTGTTCCATCGCCAGCACCTTAGCCATGTCAATCTGACACTTAGTGGGCACCGGTAGGTTTAGCGCCTTCCATAAGACGAATGGAGACGCCCGCGAAGTCTCCTTTCAGTTGCGCCACTACGAGCGCATTACGATTGGATTGAGTAGACACATTGCCTCCTTACTTGATTTCCTACTTACGTTGCAGTTCACAAATAGTATCCTGTAACGCACGAATGCCCATGCGTCACCCTTCTGGGTCACTGCGAGAATACGTTTAGCATCTCGGTCGTCAAGTTCGGCTCGACCATCAGGCTCGAATCCACACTGACCATCGGAGGTTCCGGTAGTTTTGACTCTGACGCGCAACCGCTTATTGTCGCTACGCAAATCAGAAATAATCCTATCAGTGCTCCCTTCCAGCGCGGCAAGGTCTTCTTGATACTTAGCAGATACCGCATCGATTGCTCTTCGTGTCGTCTCCTTCGTTCGGTTTGTGCAAGCCTGGGTGTTTCACCGTTTCATCTATCGGAGGGAATGGAGCATTTATCGTGAAACGCTTTCGCGTTAGTACACACTTTCAAAAGCGAAAGCGTTTCACGATAATGCAAAAACTGGTGGCCCGATGGGGTGAGC
+
:?85445>>?DJEDDJJJDFIGDIGGGFCHGJ3000<;<==788:G@<<<;<<<7777DEG?<<9462/0+*)(&%%%((,-'%%-.///0:>;33410*)*,(&()356?BGIJJGHEC;=>ABBFHB>>><;;;A?>>@?AABDJJIEEBCB<;:9:777==DD?@<>CFGGDJG===<++++64((()())&'(&%'56=B@9?@EGFIFGECIJDJ@>>>AA>>?@G;;::>?CCJ;>>?FHHJJJHJJGJJHJJEHEJFGEJFJHIJGBB=>/1148;>99//,02'&')(((&&&)48999A?B==,,,,/,+**-&&&'<>@B?BC:;78@B?77755'''',2??A@C@998////87<<DEDDDC>>J5444A??>?BBG>;7636D?@CCIFJJJJEEJJJJJGHICDHEIEIIHFEHEFFJDBBFGFBDF==><==BDBDCBECIGIJECEDIEFDJIGDBBADJJHJJFGFHGGHEJJJJJJCBG;5'((9:D@ABGFJGJJFDEI8FHEECHDGIECCBACB::33...-,,,,)((&$##$$#$%&&&&)()+,,''',2,,('%$$%%##$$%%$%%%$%)+,-@??@999;CBBCFF8?93.***$$%)+,1::<:<=?A996586(((45+))))((('*(+(+79AAA?>AGJF>>>?A::10/))(''&&&**''&&)%%%&*'&%%%&&&%$%#
@Stanford_s2n_6_T7_No_Sap1_6_8_10_23_Linear_2800_330
ACCTTTCGTGATGCCGAGAAGTACCGCTAAGGCTGGTGGCACTATGGCGCGGCCTTCAGACTTAGAGAAGGCCCCAATGCATTACCAGTGGCTTCCGAACCGTCAGAACATCATGTAGGACCTTCCTAACGTTGGCCTTAAGGGTGATGACCTGCATACGTACCACGATTGTTCCAACAACTCAGGTCAGTACCAACAGAAGATTCTGGTCATTGACCCTAGTGGTCGCGGTAAGGACGAAACAGGTTACGCTGTGCTGTACACATGAACGGTTACATCTACCTTATGGAAGCTGGAGGTTTCCGTGATGGCTACTCCGATAAGACCCTTGAGTTACTCGCTAAGAAGGCAAAGCAATGGGGAGTCCAGACGGTTGTCTACGAGAGTAACTTCGGTGACGGTATGTTCGGTAAGGTATTCAGTCCTATCCTTCTTAAACACCACAACTGTGCGATGGAAGAGATTCGTGCCCGTGGTATGAAAGAGATGCGTATTTGCGATACCCTTGAGCCAGTCATGCAGACTCACCGCCTTGTAATTCGTGATGAGGTCATTAGGGCCGACTACCAGTCCGCTCGTGACGTAGACGGTAAGCATGACGTTAAGTACTCGTTGTTCTACCAGATGACCCGTATCACTCGTGAGGAAAAGGCGCTCTGGCTCATGATGACCGATTGGATGCCCCTTGCGTTAGGCATTGAGTATCTCCGTGAGTCCATGCAGTTGGATTCCGTTAAGGTCGAGGGTGAAGTACTTGCTGACTTCCTTGAGGAACACATGATGCGTCCTACGGTTGCTGCTACGCATATCATTGAGATGTCTGTGGGAGGAGTTGATGTGTACTCTGAGGACGATGAGGGTTACGGTACGTCTTTCATTGAGTGGTGATTTATGCATTAGGACTGCATAGGGATGCACTATAGACCACGGATGGTCAGTTCTTTAAGTTACTGAAAAGACACGATAAATTAATACGACTCACTATAGGGAGAGGAGGGACGAAAGGTTACTATATAGATACTGAATGAATACTTATAGAGTGCATAAAGTATGCATAATGGTGTACCTAGAGTGACCTCTAAGAATGGTGATTATATTGTATTAGTATCACCTTAACTTAAGGACCAACATAAAGGGAGGAGACTCATGTTCCGCTTATTGTTGAACCTACTGCGGCATAGAGTCACCTACCGATTTCTTGTGGTACTTTGTGCTGCCCTTGGGTACGCATCTCTTACTGGAGACCTCAGTTCACTGGAGTCTGTCGTTTGCTCTATACTCACTTGTAGCGATTAGGGTCTTCCTGACCGACTGATGGCTCACCGAGGGATTCAGCGGTATGATTGCATCACACCACTTCATCCCTATAGAGTCAAGTCCTAAGGTATACCCATAAAGAGCCTCTAATGGTCTATCCTAAGGTCTATACCTAAAGATAGGCCATCCTATCAGTGTCACCTAAAGAGGGTCTTAGAGAGGGCCTATGGAGTTCCTATAGGGTCTATTAAAATATACCATAAAATCTGAGTGACTATCTCACAGTGTACAGACCTAAAGTTCCCCCATAGGGGGTACCTAAAGCCCAGCCAATCACCTAAAGTCAACCTTCGGTTGACCTTGAGGGTTCCCTAAGGGTTGGGGATGACCCTTGGGTTTGTCTTTGGGTGTTACCTTGAGTGTCTC
+
----,+''&%')+/.,++,./.*&'&(().//./-,-*('$&&&'$$$%''((-12,***+1324484CADHIJIABAFJJJJJEFJIJJJJJJJJ9???E==821124,++)*'&$$$%,45>9=:CEJFHIJJJJJJFJIJJJJJJHHGHJHFIJJIHJJJJJHAAA?A@<:=1223578**--2<>?FFJGJJFJJJJGHJJHJJJJJJJJJJJJJI;;;<AE=<;8999@=::9/--.>GHJJJJJJJJJJJFJJI>=<JJ'''9;EBCJJJGJJJIJIGJCHHJJJJJJHJGJGIJJJJ;<<AHGHIC***+;6554*)*,*(''%%&'+(*++)--.>AEFFJJJJJJJGJJJIJHJJJJJ@==>?AJJJJIFJJJHJJJJHGJHICCFCJJJBCECJJHIFDFFIECCB?>20007/...<IIEJIGJJJJIJJJJJGHJHJJJJFFGEJFJGJJEED7553?ADAECEJEJ?98==<J;67533359:79:<=?FECE;56??AAEDGJIJJGHEFFFIIJJFJGJFFJHIIEIJHIJFGJJIFA@?A@@BJHGHDHDJHFFJFGFGGJJJHJGJGCEFGEHEGGHJJJJGJFDA89?@>?>9:;<DGHJJJFJHJJJEHGDGEDBB@211+++''(+((65<A@EEHIJEDJJJJJEJCDJFJDJCFIJJIJJJGECG;>GEFIGIJIHJGJJGHDGDEEECDFJHHJIJJJGGGDBEFJGB?::@@CAEFJGIEJGHJEHH??>@DBCHGDBBDB873+*((%&('(''(()>@A@@@FGGFDCEGCFFFGFDAGEDBCDFFFBEHFGGHIJFEJJJFJJJJHECDFCJJ::989>?@@BFDBBCBFFBBBCEB77632//04:87:BFGDCCEJHGGJIGIJJDGJD@BCCGIDCCE??@?DCA?>==>?DACGHJJEEHFDEDDIFFFEFJJJJEGIFFHCCDEGFFEBC@@@@EEFHBDACC@A@CDEHGFJ>=<>DBIB95390)12456CDCEDDDBDJJ011222354553332333553322111121213521123310//32432222554332334445433333352211,,,,312323111100/012435444452321122354310/02343568767444331122110120111221222222242/..//.-.112346100.,,+-12332010/--,,2.0112332370((4/.-*+++00354222355323346653232454543111242...0565331/...233443110.,,,.122332235788550,,,-6300027100.,+,.4511124.***,/1223/00.0..0022443/,,-.78/---/0000131232211332///.330///2122445400221220010223222111/-,,('(++.0//.0230000451''''1112265333212234333332463344451111330112632124641+(('%(((*()'&'&'12453344433334322235542122////4433343231225<<9710016;9/...33433225644434//00644434332133393//./114348445440001:921135222289532122254005323344535545542100130-,/133.+&
@Stanford_s2n_6_T7_No_Sap1_6_8_10_23_Linear_2800_331
CTAAAGTACCGCATCGGTTAGCCCACAGACATCTCAATGATATGCGTAGCAGCAACCGTAGGACGCATCATGTGTTCCTCAAGGAAGTCAGCAAGTACTTCACCCTCGACCTTAACGGAATCCAACTGCATGGACTCACGGAGATACTGAGAATGCCTAACGCAAGGGCATCCAATCGGTCATCATGAGCCAGAGCGCCTTTCTCACGAGTGATACGGGTCATCTGGTAGAACAACGAGTACTTAACGTCATGCTTACCGTCTACGTCACGAGCGGACTGGTAGTCGGCCCTAATGACCTCATCACGAATTACAAGGCGGTGAGTCTGCATGACTGGCTCAAGGGTATCGCAAATACGCATCTCTTTCATACCACGGGCACGAATCTCTTCCATCGCACAGTTGTGGTGTTTAAGAAGGATAGGACTGAATACCTTACCGAACATACCGTCACCGAAGTTACTCTCGTAGACAACCGTCTGGACTCCCCATTGCTTTGCCTTCTTAGCGAGTAACTCAAGGGTCTTATCGGAGTAGCCATCACGGAAACCTCCAGCTTCCATAAGGTAGATGTAACCGTTCAGTGTGTACAGCACAGCGTAACCTGTTTCGTCCTTACCGCGACCACTAGGGTCAATGACCAGAATCTTCTGTTGGTACTGACCTGAGTTGTTGGAACAATCGTGGTACGTATGCAGGTCATCACCCTTAAGGCCAACGTTAGGAAGGTCCTCAATGATGTTCTGACGGTTCGGAAGCCACTGGTAATGCATTGGGGCCTTCTCTAAGTCTAAGGCCGCTACGATAGCGTCACGAAGCCTCAGCGGGTACTTCTCGGCATCACTAAGGTTAGGGTTAAGCATGAACTGTAGCGTAAAGCCAGCCTTACCGTATTCCAACTCACGCTCGCGCAGGTCATCACGGTCAAAGCGCACTGGGTCTGTTGGAGTCCCAGCAAGTGCCTCAGGGTTCTCATCGTACTCAGCGCGTAACATAGGAGCAAGACGCTGTGAGTAATAGAGGTTCTCTTCACGTGTCCTTGGGTACAGAGCAGGCCAGATAATGGTTGTGTACCCACGGTTATCCTAAGTTCCTTATAGAGAGTCATCTCTGTCTGAGGTGTACCAAGGTAGATAACGCGAGAGGAAGGCAGCGGTTTAAGTAACGCAGCGAACTCCTGAACCAGAGTCCATAGCTTCTCACGGGCACCCATAGTTGCGCTGTTAGACGGAATCTCAACGTCATCCGCAATGATAATGTCAGCACGGCTACCAGTTAACTGACCAGTGATACCTACTGATTTCACACTAGGAGAGTGGTCAGGATTGGCTGGGCCTACATCAAAGCTGATTACCGAGTCACGCTGTCCGGGTCTTGGCTTTAACTCAGATAGGAATGGCAGCAGGTCAATGATGTTCTTAATAAAGATGGAGTTAGCGTCTGCACGCTCCTTAGAGGCTGATACGATAAGTATCTTCAACTGAGGGTCTCTCCATAAGGACCACACAACGAACGCACATGTGATGAACGACTTACCGATACCACGGAAAGCCTGTTAAGATGAACTTCTTGTTGTCTCCATTCGCCAGCACCTTAGCCATGTCAATCTGACACTTAGTGGGCACCGGTAGGTTTAGCGCCTTCCATAAGACGAATAGGAACGCCACGAAGTCTCCTTTCAGTTGCGCCACTACGAGCGCATTACGATTGGATTGAGTAGACACATTGCCTCCTTACTTGATTTCCTACTTACGTTGCAGTTCACGAATAGTATCCTGTAACGCACGAATCCATGCGTCACCCTTCTGGGTCACTGCGAGAATACGTTTAGCATCTCGGTCGTCAAGTTCGGCTCGACCATCGGCTCGAATCCACACTGACCATCGGAGGTTCCGGTAGTTTTGACTCTGACGCGCAACCGCTTATTGTCGCTACGCAAATCAGAAATAATCCTATCAGTGCTCCCTTCCAGCGGCAAGGTCTTCTTGATACTTAGCAGATACCGCATCGATTGCTCTTTGAA
+
))&%$&%%%%#$%&(&&&'''(()*9<==>FIHJJJJJJJGIJHGGF<;<??C444666+++08CCGIJJJJJJJJFJJJEJHJJJJJJHJJGGJHJJIHHIJIB@><<;@@D==JJ@>B?BFGJEHJGGJJGJJJFJJJJIJIJGGD///002=AFJDIDDFJJGJHJJJGIGIJIHJDB@@BGC;;:9;;@@?=1/-+<@4D==AAAJJJJJGJIJIJGDJDGECJCFFJJJHJJGHIJJJJCIJEJEIJJJGJJIJJJJJIJFJGJJJIJJCBBBHJJJJJGJGJFJIJHJJJHJFF=<BCBI778>BDGHDCEHJFJAB@?BBGGJJGGIJ6666HJHJIJJIJJJJHJGJJJJEJJJJJFCF@HFFHGDE>?:5441279:9;:DDJFJJJJFIFEGHGF9887610029?D<<IGEFFIIEIFGJJJJGIHJFJJHHJJGJJHJGJGGJJIJJJJJJJIGJJFFJIJJJJJDHJGGJBBBBIJHJIJJJGJJGJJJDJC=GJGHJHDJFFA>=8;;71111>D??ABHEJDJJJJDJEEGFEEBD=;<=JJGDJCFGFCGFJGJGJGHIJJFFHJFHEHJJJEC@>9898>EDJ===>G><<>?A@JHDG?CG;:00123>B?@?AI@9996<@??FJHJJIJJJHJJJJJJJJHHJJGJHJJIJHJCDIDJDBCBJEGJJGJA@ABHJFHHJJJJJJFH@H?7:=?C@>>?;<<001>DHHJIJJJIGGFHGJHEC;;IFIJIIC998?GAB>A@AHJFGJDG@?924?JJBDHCIJJIGJJIJJHHJJHHJGJJIJJJGFIJJJGEEFIJCA1112<<BDECABBECCDFJHG?@?@FHHJE<HJIHJGIJJJEJJJJJJJJJJJJHJHJJIJFJHJJJFHGJJIIFJJJJIJBCCCJJCBBJHFIHJJJJJGGJJHJJJJGFDEJHJJJGJEJGHIJJJJDDCB@@BEDEDBBAA;;>?JIFJJJJJJJJJJJJJJJJJIGHIJJHACFIJHJJJJJFHHJBCBC888866:GGJ;;J9:1FJGFJHFC?A;<>AA:0.,-*+779=@ACDGJJJGJJJGJJJIJJFJAB@BC@731''(=ABEDHEJJCCJJJJJJD?>AAJFEFFJJJJJEJJGJGJHJJIIJJJJJJGHHJJHFGEHJ?@=?@?EFB@>?JCDCCEGJECDFHHJIJJJJIJJIEIHIGJJIGIJJHGHHGGJJJJIIFJ6555HJJFJJJE777EC>====EDJJJIJJJHJGAA@BHJGGHIIHJ???@JI??>AFGIJGFI=B3333D;6668IHJJIIJJJFJFFEGDD><<<JJJJJJFJGJJJJHJGGGIJI778JJJ?>?@,,,,,EFDJGFFCJ?>>?FJF>>>?GFA:<=HJJJBCCGEJDGHIJJJIF@???EHIJEEEFCCDJIFJIJJGJJ@>BE:GJJJHJIFJJJJJIGHFFJFFJGJHIJJDBA?1DCFJEI<;;EH:9:55597878/**JJJJJHJJJJJJJJGJJJEEJGJJJJJJJJJIFGJFEHFJJJJHIGJHJJFHHGGHJH>==>JJDF0001=65455((((7=><=F@<7668<CCBJGGJJJJJJJJJFHJIFJJJEJHIHGFG><<<@IHJJ9999/022=HJGEGCDCCDDGHJJJJJEJGJHJHHJGJIHGEJJJHJJIJEDDDJJJGJIJGIDCJE@DAJJHJJJJJJJHJBBAAGJJFHJGEIFJGC@AEGJEGEGFEHGJJEEGIGHIHFAACEFFJEDFJJHIFFJJJJJJHJIJJJIJHFJGHJHHJJJJJJJFD?@@A?@ABFJIJJHHJJJJJED=679=A?B5555:111/021-,,-=>EBEEEFAABCJCFHDC@CJDA@@D999;=9+*(--<::>=ADIJJJJEIJJEJFFDDBGJJJIJCDD;;::?9../HEEIFJDECFJIHJHGFJGJJGFDBDGJJEDGFJGHJJJJJJJJGGAA@AIGIIJA@677C@65,11.=@CGJJDGHJJGHFGIIJJJDIHIIJJGJJJEGFIHFJEFAA=<B6*)%
@Stanford_s2n_6_T7_No_Sap1_6_8_10_23_Linear_2800_332
GTGGGGACGCCAGCGAACTCCTGAACCAGAGTCCATAGCTTCTCACGGGCACCCATAGTTGCGCTGTTAGACGGAATATCAGTCATACCGCAATGATAATGTCAGCACGGCTACCAGTTAACTGACCAGTGATACCTACTGATTTCACACTAGGAGAGTGGTCAAGATTGGCTGGGCCTACATCAAAGCTGATTACCGAGTCACGCTGTCCGGGTCTTGGCTTTAACTCAGATAGGAATGGCAGCAGGTCAATGATGTTCTTAATAAAGATGGAGTTAGCGTCTGCACGCTCCTTAGAGGCTGATACGATAAGTCTCAACTGAGGGTCTCTCCATAAGGACCACACAACGAACGCACATGTGATGAACGACTTACCGATACCACGGAAAGCCTGTAAGATGAACTTCTTGTTGTCTCCATTCGCCAGCACCTTAGCCATGTCAATCTGACACTTAGTGGGCACCGGTAGGTTTAGCGCCTTCCATAGACAATAGGAACGCCACGAAGTCTCCTTTCAGTTGCGCCACTACGAGCGCATTACGATTGGATTGAGTAGACACATTGCCTCCTCTTTACTTGATTTCCTACTTACGTTGCAGTTCACGAATAGTATCCTGTAACGCACGAATCCATGCGTCACCCTTCTGGGTCACTGCGAGAATACGTTTAGCATCTCGGTCGTAAGATTCGGCTCGACCATCAGGCTCGAATCCACACTGACCATCGGAGGTTCCGGTAGTTTTGACTCTGACGCGCAACCGCTTATTGTCGCTACGCAAATCAGAATAGATCCTATCAGTGCTCCCTTCCAGCGCGGCAAGGTCTTCTTGATACTTTAGCAGTACCCGCATCGATTGCTCTTTGAGCA
+
'''+)))'&&%$&,-02271000699;;966:?B<JJFIGIED=<>==<3,++0/521.///21..//''-.0/..3'''&%%&'+((((/8;>@EF555<A,('&')//000.007>;9;;B43310024==?@>>>?=<@B:5+<=5633445@EBA///'&%&(()(('(**,8DG????7778;@@;99;:<B>??@C@B<<=<C34>GFHJJJJJJJJJJHEJIHJJGIGGJJJJHIJGJFJHHF?>?AJJGJIJJA=>:211111<?FCDDFEDJIJJFFGFDFGFDDF87777@D-,,+,(%%&%$%#%$%)(1+,0<>>==>J@>AA@BACCFD<82041@,,,,::::JDCEAAA1111...0<7AA9EDDJFBE333363421/032366679432//415:;94568EEF=IDCB?999753&).16<>?9.../99;JJJIJJJJIJJJJJJJJJHDDDJJJJHIHFC<88/4*').,017:9;;>211030000.+)&&00/(4456:98<3'&&&&233<GFJJH?><<>@BCDHJFGDEEJJJJJJHHJJJJCAA*((,,,66.BGJJIJFJJJJFJJHGJJJJJJHIJAAA@CBCC9888DGJIEBEBBCDGBJJAJJIGJFJFJJJJAB;;;<D;;;;F==??===>;;<A=<;77661..-/++))',))'2?EHHEGFHJICA?B?HJHGGDJJJFJJJIIJJJJJEEFEGIIGJEJFDCCFJJA??JGGHJG98:9<<@>=66B=;<<<ABBBGJJJ77771.---(-)(*+..((=<<<BA@107/944BGJIJJJHEJJJHIJHCEG@BA;;:8*)-.,-'%%/.&448432250--*)/+''('$
@Stanford_s2n_6_T7_No_Sap1_6_8_10_23_Linear_2800_333
AAAATATTGTCATCCGCAATGATAATGTCAGCACGGCTACCAGTTAACTGACCAGTGATACCTACTGATTTCACACTAGGAGAGTGGTCAGGATTGGCTGGGCCTACATCAAAGCTGATTACCGAGTCACGCTGTCCCGGGTCTTGGCTTTAACTCAGATAGGAATGGCAGCAGGTACAATGATGTTCTTAATAAAGATGGAGTTAGCGTCTGCACGCTCCTTAGAGGCTGATACGATAAGTATCTTCAACTGAGGGTCTACCATAAGGACCACACAACGAACGCACATGTGATGAACGACTTACCGATACCACGGAAAGCCTGTAAGATGAACTTCTTGTTGTCTCCATTCGCCAGCACTTTAGCCATGTCAATCTGACACTTCGTGGGCACCGGTAGGTTTAGCGCCTTCCATAAGACGAATCAGAACACCACGAAGTCTCCTTTCAGTTGCGCCACTACGAGCGCATTACGATTGGATTGAGTAGACACATTGCCTCCTACTTGATTTCCTACTTACGCATCCATGCACAAATAGTATCCTGTAACGCACAATTGTCCAGTTCGTCACCCTTCTGGGTCACTGCGAGAATCAGTTTAGCATCTCGGTCGTAAGAGTCGGCTCGACCATCAGGCTCGAATCCACACTGACCATCGGAGGTTCCGGTAGTTTTGACTCTGACGCGCAACCGCTTGTACCGGCTGCGCAAATGAGAAATGATCCTATCAGTGCTCCCTTCCAGCACGGCAAGGTCTTCTTGATACTTGGCCCCAGATACCGCATCGATTGCTCTTTCGAG
+
&%%&'%%%##$%&0,*+289:DDABAACA>?BGJBEEGJHHJJFFJGIIHGJGEIFHGJJJJEJDIJF:=.*(()-?77:=DIJEEJD;89>BDCFEJJBGFHJJBABB42223CD??@?643('''%&&&&&&0**.(ABDJJFJJJJJJJGGE@@CA?32223;*))(*((()0*)))12=?FFEDGIDEJHJFCGJDJJJIJIIJJJIEGIIJHJJEFB<66;>EJHHJJJGIFE=4258777<=::::ECBFJJ?9**+*4AA>?JGJIJJJF@A<FCD5557FJFEJJJJJJFB?A@JJIEIIJJEJAC>98;7=566??333332443:6114342224545?DCCBCFBAB53*+3-4778E@@>99;;HJGE;;;;('()7>=;9763'''''EGECGJJIJJJIIJ=<<<=(((()&&%'-2333>==@BJJJIEABB@@@EFDDEEJIGJJJFJFJIJGEFIJGECHHFJJJFFEDABECBJ@GEBCDD63114DDADCEJEFE<;;9+(&&%%#$'$$%*****+(((&'')358=<=<?;9++++4.**')&&'*,1122032(*,,,'32223750-,.0,,++-7111::::??@<>55*))($'&'3386446989&&&,&,-/00//:9>CBJHGJJIJHGGHEHIFJGDHJ=<;;>8--+++,>?B??>A@ABA7777/.,'))-.000//3482('&%)('')))/20156=@AEGDBDDFDJFFJ'''(;<E1713=<79:3774554,,------44200);=?GFCFFGFE>=A5-,)%
@Stanford_s2n_6_T7_No_Sap1_6_8_10_23_Linear_2800_334
ATGGAGCGCAAGACGCTGAGTAATAGAGGTTCTCTTCACGTGTCCTTGGGTACGAGCAGGCCAGATAATGGTTGTGTACCCACGGTTATCCTCAAGTTCCTTATAGAGAGTCATCTCTGTCTGAGGTGTACCAAGGTAGATAACGCGAGAGGAAGGCAGCGGTTTAAGTAACGCAGCGAACTCCTGAACCAGAGTCCATAGCTTCTCACGGGCACCCATAGTTGCGCTGTTAGACGGAATCTCAACGTCATCCGCAATGATAATGTCAGCACGGCTACCAGTTAACTGACCAGTGATACCTACTGATTTCACACTAGGAGAGTGGTCAGGATTGGCTGGGCCTACATCAAAGCTGATTACCGAGTCACGCTGTCCGGGTCTTGGCTTTAACTCAGATAGGAATGGCAGCAGGTCAATGATGTTCTTAATAAAGATGGAGTTAGCGTCTGCACGCTCCTTAGAGGCTGATACGATAAGTATCTTCAACTGAGGGTCTCTCCATAAGGACCACACAACGAACGCACATGTGATGAACGACTTACCGATACCACGGAAAGCCTGTAAGATGAACTTCTTGTTGTCTCCATTCGCCAGCACCTTAGCCATGTCAATCTGACACTTAGTGGGCACCGGTAGGTTTAGCGCCTTCCATAAGACGAATAGGAACGCCACGAAGTCTCCTTTCAGTTGCGCCACTACGAGCGCATTACGATTGGATTGAGTAGACACATTGCCTCCTTACTTGATTTCCTACTTACGTTGCAGTTCACGAATAGTATGCTCCTGTAACGCACGAATCCATGCGTCACCCTTCTGGGTCACTGCGAGAATACGTTTAGCATCTCGGTCGTCAAGTTCGGCTCGACCATCAGGCTCGAATCCACACTGACCATCGGAGGTTCCGGTAGTTTTGACTCTGACGCGCAACCGCTTATTGTCGCTACGCAAATCAGAAATAATCCTATCAGTGCTCCCTTCCAGCGCGGCAAGGTCTTCTTGATACTCTAGCAGATACCGCATCGATTGCTCTTTGGCA
+
00+(&&'''('''&&&&&%()-..//01@EJJGJBIEIJJJJH<<;:4346>3-''('(((3-*)))67:<>>==J?=9AEAH8888BBAAB:889GJHJJJEJJHJJJJJJHIJJJJJHGJHJJJJJJJJIJIFJIJ@@A@>?<<;<BEJJIIHJHJJJGJJJJIIJJJJGJEEJGEDEDJGEEBBA=@?@A@B?;:JBCA:643.+,--=>1113++''(01177;><7../9>><===??>A@EDHFJJGCDFJGJJJHEJJBBABEDD<<=>JJJJJFJHHHF>A<*)))<JIJGCCEGJJGJJHIDEJA?;<<>JHIJFJJGIJFFJJJJJJGJJJJJ?@?ACBBBJJDCDDGGE@@@@DJJFHJJGGIEAIFEHFJJJJJJJJIGHGCFFBBCABHDHJJJJFJJJJICDBIJHJJJAHE6JJJJJJJJIIJGJJJEEGEHJGGEEJJGJHFF@BEFJHJJJJJJJJIJFJGJFJJHGFJJJJJIJJJJJJJJJJJHHEJJJJJJJJJJJJJJJFGHHJJJJJJJJJJJEDCDJIJJJDDECAACEGGFJIJHJJI??@AJJJGJJJHJJJFFHAAACJJJJIJIJJJJJIJIJEDJJJJJHJJHJJJJIJEFGF76668JJHJJFGE9999IJJJGJIIJJJIJJDFGHJ<::;===>HECABCJJJJJJIJIFFJC))));IJGIJJJFFHEJGJJDJJJJJJGDEBJJJJJJHJJGJJJJJGJHJJJGDBG;AJHDHJJJJJJJJJJJJJJJJJJIJJIJJ88899771.*)))*5:<66@?>87...2AEDEEJJIJDDEDJJCCEJJJI@A?@?5224=?>;:;=BD@@ABJJJJJIJIJJJJJJJJHJEIJJGJGGJFBAA?@F@DJHJJJHJJJJIJJJJJIJJJJJJJGFGICCDEJIDCBJJJJJJHJJEJJJJIIJJJJJIJJJJJJJIFGHJJHJFCEEGJJJJJJJJJJJIJGIIJJFJEEGIJJJJGEJJJJJHJJJHJJII,,,,123EDJHGJJD>??@::::I<<:..=-('%$
@Stanford_s2n_6_T7_No_Sap1_6_8_10_23_Linear_2800_335
TCGGCATCACTGGTTAGGGTTAAGCATGAACTGTAGCGTAAAGCCAGCCTTACCGTCTTCCAACTCACGCTCCGCGCAGGTCATCACGGTCAAAGCGCACTGGGTCTGTTGAGTGCCCAGCAAGTGCCTCAGGGTTCTCATCGTACTCAGCGCGTAACATAGGAGCAAGACGCTGTGAGTAATAGATTATCTTCACGTGTCCTTGGGTACGAGCAGGCCGATAATGGTTGTGTACCCACGGTTATCCTCAAGTTCCTTATAGAGAGTCATCTCTGAGGTGTACCAAGGTAGATAACGCGAGAGGAAGGCAGCGGTTTAAGTAACGCAGCGAACTCCTGAACCAGAGTCCATAGCTTCTCACGGGCACCCATCGTTGCGCTGTTAGACGGAATCTCAACGTCATCCGCAATGATAATGTCAGCACGGCTACCAGTTAACTGACCAGTGATACCTACTGATTTCACACTGGGAGTGTGGTCAGGATTGGCTGGGCCTACATCAAAGCTGATTACCGAGTCACGCTGTCCGGGTCTTGGCTTTAACTCAGATAGGAATGGCAGCAGGTCAATGATGTTCTTAATAAAGATGGAGTTAGCGTCTGCACGCTCCTTTAGAGGCTGATACGATAAGTATCTTCAACTGAGGGTCTCTCCATAAGGACCACACAACGAACGCACATGTGATGAACGACTTACCGATACCACGGAAAGCCTGTAAGATGAACTTCTTGTTGTCTCCATTCGCCAGCACCTTAGCCATGTCAATCTGACACTTAGTGGGCACCGGTAGGTTTAGCGCCTTCCATAAGACGAATAGGAACGCCACGAAGTCTCCTTTCAGTTGCGCCACTACGAGCGCATTACGATTGGATTGAGTAGACACATGCCTCCTTACTTGATTTCCTACTTACGTTGCAGTTCACGAATAGTATCCTGTAACGCACGAATCCATGCGTCACCCTTCTGGGTCACTGCGAGAATACGTTTAGCGTTCGGTCGTCAAGTTCGGCTCGACCATCAGGCTCGAATCCACACTGACCATCGGAGGTTCCGGTAGTTTTGACTCTGACGCGCAACCGCTTATTGTCGCTACGCAAATCAGAAATAATCCTATCGGTGCTTCCTCCAGCGCGGCAAGGTCTTCTTGATACTTAGCAGATACCGCATCGATTGCTCTTCAA
+
&&+,'*)('((&&$%$$$&%*((.---.1<:==CCCCCJCCIIJJECA?@:3677811118@??A?***,/..++BJGHIJJJJIDEDHEFGFJJJJHIJGHGJJFG>>@'&&()))))115:;=76871*(((-B?B@AHGHIJJJHJJJJJJDEGJGC2--1854589=@ABAJCAAB111,)'&&$$$&.+.ACCCDJFI=;;<JA?4228;;;;>.**0368<8878HDHEGHJIFJJJGEJFJJJJJJJJHJJFFFFFJJJGD65558J.9;=?GIBBJDCABFEDEIFFJFGEFIFGIGJFJJJJHJIGJJJFGFJJJIFHFJFHEEJJIEJGJJGE@A@@?DBFCCEDA@@=>>>>BIFJFIFI3333JD??>@D>(''(44677697111HJIIJJIJHJIIJJHJJFJGJHJGJJHEHJGJHJJJJFJJJJJJDDCCJIHJIIIJJJJGJJJEEH?;5+*)*))))(,/::::JIJEJFJJJIJIGGGJJEECGIJJJJJGJGJJGJJHJJJJJHJIJEJJJIHJJJHJJJJIJGECCCD@CBFJJHIGHJJJIJJJJJJHJJJIJJJHIJIGJJJHJIJJIJJJJJHIJGJHJJJJJ>=<:8)@@HJEJFGH>>778;>?JIHJFGGFJGIJEJFJJJJJJJHCJHJFJJJJJJJJJJJJIIJJEIJJHIJJGHJJJJIJJJJHJJJJGGHHIGHJHJJJFGIJJJJJFHJJHJJJJJGJJIIJIGJGHJJJJFIJJJJJGHJ:@@HFJGJB?>>AJIJIHJJGHGGJIJHJJIJJFHJDGJJHFFHJJHIIJJGDBBBD===@CEJGHJJJJJJJJHJJFHJEDEJBJF@AAAJHHGFJJHEJJJFJHIJDC=<>=::77981--)(())J)($$'(59?C:>JHFJJGJJJGIJJJJJJJJIJJJJJJJGJJJJJJGJHJIJJJJGJFFFJCBCIIIGIHC8678AACJGACFFJJJHHDEIEDECGHGE;:59+**)((&'/4;::5554>GBBB@DEJJFHJJ@?>B=@*(((++9?CIJHJGGJJIJEFEFJGFGIGHGFJGJJJGHHJJJJGIJJJJJIJHJJIHEJHIJJJEDFHGF@@JFGJFFFGA0//156+++)++-440,/2*+3BJJJIEEJJJJGHIGJJEEJIJ>===JFGJJHIEHEECG>;<=>5++))8+*&
@Stanford_s2n_6_T7_No_Sap1_6_8_10_23_Linear_2800_336
CTTGCTGGAGGAAACATCAGTTCGCTGGAGTCTGTCGTTTGCTCTATACTCACTTGTAGCGATTAGGGTCTTCCTGACCGACTGATGGCTCACCGAGGGATTCAGCGGTATGATTGCATCACACCACTTCATCCCTATAGAGTCAAGTCCTAAGGTATACCCATAAAGAGCCTCTAATGGTCTATCCTAAGGTCTATACCTAAAGATAGGCCATCCTATCAGTGTCACCTAAAGAGGGTCTTAGAGAGGGCCTATGGAGTTCCTATAGGGTCCTTTAAAATATACCATAAAAATCTGAGTGACTATCTCACAGTGTACGGACCTAAAGTTCCCCCATGGGGGTACCTAACTCCCAGCCAATCACCTAAAGTCAACCTTCGGTTGACCTTGAGGGTTCCCTAAGGGTTGGGGATGACCCTTGGGTTTGTCTTTGGGTGTTACCTTGAGTGTCTC
+
66-''++-**)'+2/5++,45:9((()<;9655677687::;A>=;;9:::====<;;;:888:;;<?@>?>>@?A>?<888;C==;;;:9779-,,-3421004866679999::;<9888=89:<===<;;;?@<:988;<32225::@?==<;;7777==7778;;;<<=?>><;;;;:::;:;<;:::9:998765567::96677;<;:::=??----88878<:;98855668789;::;><9;:::6665895667;6433497667<?>=;<;9955697667:988:::7777988777009767755411129:87641117=<>:5)))>?7312102*)((,,6:><;7766977655445566795/..067445844987687600-,,+*'+)*+-5444578<:88756678541*'*+,,)(''*,/,/14540-'
@Stanford_s2n_6_T7_No_Sap1_6_8_10_23_Linear_2800_337
ATGGAAGGCGCTCAACCTTACCGGTGCCCACTAAGTGTCAGATTGACATGGCTAAGGTGCTGGCGAATGGAGACAACAAGAAGTTCATCTTACAGGCTTTCCGTGGTATCGGTAAGTCGTTCATCACATGTGCGTTCGTTGTGTGGTCCTTATGGAGAGACCCTCAGTTGAAGATACTTATCGTATCAGCCTCTAAGGAGCGTGCAGACGCTAACTCCATCTCTATTAAGAACATCATTGACCTGCTGCCATTCCTATCTGAGTTAAAGCCAAGACCCGGACAGCGTGACTCGGTAATCAGCTTTGATGTAGGCCCAGCCAATCCTGACCACTCTCCTAGTGTGAAATGAGTAGGTATCACTGGTCAGTTAACTGGTGGCTCGTGCTGACATTATCATTGCGGATGACGTTGAGATTCCGTCTAACAGCGCAACTATGGGTGCCCGTGAGAAGCTATGGACTCTGGTTTCAGAGTTCGCTGCGTTACTTAAACCGCTGCCTTCCTCTCGCGTTATCTACCTTGGTACACCTCAGACAGAGATGACTCTCTATAAGGAACTTGAGGATAACCGTGGGTACACAACCATTATCTGGCCTGCTCTGTCCCCAAGGACACGTGAAGAGAACCTCTATTACTCACAGCGTCTTGCTCCTATGTTACGCGCTGAGTACGATGAGAACCCTGAGGCACTTGCTGGGACTCCAACAGACCCAGTGCGCTTTGACCGTGATGACCTGCGCGAGCGTGAGTTGGAATACGGTAAGGCTGGCTTTACGCTACAGTTCATGCTTAACCCTAACCTTAGTGATGCCGAGAAGTACCCGCTGAGGCTTCGTGACGCTATCGTAGCGGCCTTAGACTTAGAGAAGGCCCCAATGCATTACCAGTGGCTTCGAACCGTCAGAACATCATTGAGGACCTTCCTAACGTTGGCCTTAAGGGTGATGACCTGCATACGTACCACGATTGTTCCAACAACTCAGGTCAGTACCAACAGAAGATTCTGGTCATTGACCCTAGTGGTCGCGGTAAGGACGGAACAGGTTACGCTGTGCTGTACACACTGAACGGTTACCATCTACCTTATGGAAGCTGGAGGTTTCCGTGATGGCTACTCCGATAAGACCCTTGAGTTACTCGCTAAGAAGGCAAAGCAATGGGAGTCCAGACAGTTGTCTACGAGAGTAACTTCGGTGACGGTATGTTCGGTAAGGTATTCAGTCCTATCCTTCTTAAACACCACAACTGTGCGATGGAAGAGATTCGTGCCCGTGGTATGAAAGAGATGCGTATTTGCGATACCCTTGAGCCAGTCATGCAGACTCACCGCCTTGTAATTCGTGATGAGGTCATTAGGGCCGACTACCAGTCCGCTCGTGACGTAGACGGTAAGCATGACGTTAAGTATTCGTTGTTCTACCAGATGACCCGTATCACTCGTGAGAAAGGCGCTCTGGCTCATGATGACCGATTGGATGCCCTTGCGTTAGGCATTGAGTATCTCCGTGAGTCCATGCAGTTGGATTCCGTTAAGGTCGAGGGTGAAGTACTTGCTGACTTCCTTGAGGAACACATGATGCGTCCTACGGTTGCTGCTACGCATATCATTGAGATGTCTGTGGGAGGAGTTGATGTGTACTCTGAGGACGATGAGGGTTACGGTACGTCTTTCATTGAGTGGTGATTTATGCATTAGGACTGCATAGGGATGCACTATAGACCACGGATGATGAAGTTGTTTAAGTTACTAGCAAAAGACACGATAAATTAATACGACTCACTATAGGGAGAGACGAAAGGTTACTATATAGATACTGAATGAATACTTATAGAGTGCATAAAGTATGCATAATGGTGTACCTAGAGTGACCTCTAAGAATGGTGATTATATTGTATTAGTATCACCTTAACTTAAGGACCAACATAAAGGGAGGAGACTCATGTTCCGCTTATTGTTGAACCTACTGCGGCATAGAGTCACCTACCGATTTCTTGTGGTACTTTGTGCTGCCCTTGGGTACGCATCTCTTACTGGAGACCTCAGTTCACTGGAGTCTGTCGTTTGCTCTATACTCACTTGTAGCGATTAGGGTCTTCCTGACCGACTGATGGCTCACCGAGGGATTGAGCGGTATGATTGCATCACACCACTTCATCCCTATAGAGTCAAGTCCTAAGGTATACCCATAAAGAGCCTCTAATGGTCTATCCTAAGGTCTATACCTAAAGATAGGCCATCCTATCAGTGTCACCTAAAGAGGGTCTTAGAGAGGGCCTATGGAGTTCCTATAGGGTCCTTTAAAATATACCATAAAAATCTGAGTGACTATCTCACAGTGTACGGACCTAAAGTTCCCCCATAGGGGGTACCTAAAGCCCAGCCAATCACCTAAAGTCAACCTTCGGTTGACCTTGAGGGTTCCCTAAGGGTTGGGGATGACCCTTGGGTTTGTCTTTGGGTGTTACCTTTAGATAA
+
22**),%)%&'&%%&'*87+-88;=GCIJEGJJJJIJJJJJIJJJJJJJJGJIHJJJJJEDA?D===>FJFJIIJJJHJJIJJFJJHJHJJJIJGJF@<20A7>>BDBCCDHGGFEF....9??<;<89;;>BCEJ=<=>?@JJ>667;/3./<<>AJJJEFIJJFGGJHJJJJJFF@@BDEFHGJGJJJHJJEIHJJJJHJJHJJIHJJGIEHJJJGFD<;****9;<>?A?BD1001GFEGJJHIJJJGJJGFJFEFJ??>>JGHJJJJHJJIJJEJEDC(((*2223333@BBIHGJJJJJECCHFCB;;;@A>ACFDDEJFJJJHFFJGJJHGJGGFJJGGHJH'''(?@AAJJJJJJJJJJIFIIHDFD@**)%###$$&>DBFCBBBBHHFJJJJJIJJJJGJJJHHDEFIJJJJJJGFGDBA7766>=??GHHJJJJJJJGJHGIJHJJJJFJEGGJ8779-,/.(*6601=BFB????AD=556672121448@>?EHJAGGIFJJJJJJFC?733@?@,,,,==ABD=9;JJFFJJJJHJJJHIJGHFIJHEIHJJJHGJJIJIHJGJFFCECDHHC??>?JJJGGJJEFJGGC>'''HCDJGJH9999FDJJFJJJJFHGJJJHJJJJJJJHGJEGJJHJJJFJGFGJFECJFEJHIIIJGJBAB>A@GDFEFIHHJFJJHHHFCE...@BC@CHEGGHJJIJJJGHJGJGJJDDEJJGJDJIJEJFGJFJ1++>:;92233=BJJJJFGHFJFIIJGGGFIGJGJJJJHJJGJGIJJJGGGEJFGJJIGJHJJFJJJJJJJJFFCGJJJJGJJFJJJEJJJJJBBABJGJHGJJHHDDCCBGJGGJA@JJB?8:>DAJJJJJHJJJGIJJGJJJJJJJFJEJIA((29==>?>>DB>==A@@?<?A??DJJJADG=<==CEDGJGJJEHGJJJJJGIJHJGJJIIIIHJJHJGJJJJIJIFJJHJJGGJJC=@>=<=>BCJ?999BGJJ?94334@BJJJJJGGHIDJECDGJJJDGJFJIJJCA@2/-1.7445756:>@BDGGGEJJIFJJIJGHJJ::9:A;.++1335@@I<GGGIJJJJIHJJJJIIJEEIEGIGJJFJEJIJHGJHECDFGJHJFFJJJHHIJJJJJIJJJJJF???@J87722,1)('((.))')'(665478HFHJGJJJJJJHCB@BBA<;:984110012CICGJ@@@@CEIIJJJEFIJIHFJJJJJJJJFHGIFIJGJJJJJJJJJJGJJDFDDDJFECCGFJJFJGDIGJJJGHEJJIEJFEHJHJGGJJIGF>>AJIHECFCIJJIGJHJHJJJGEEEJJJGIIIJEIHHI222;;C;<<;::;@I<;;;BBCCEC@?:EDDBBEDDDECCCB.--)++,(((34<==7?=@C110089ACE55223/,+*%'()1.=?AFIFHJJGJFJGJHJJJJJJJJJHJHJCCAEABCFCFD<:::;JJJJJJHABHEJBDJHJJGGJJFDECA;:4ABFJJJGIFHD;;42--.:A>?<=ECECGJIEEIEJJFHJGHF>==<:965-,-12/..8JGJJIHJECIHJHJFJGJJJJJI1134999432000/000112257443345688777652100///12510003778644200013445445301/00/001467..1134457766545445444211023456510005443554220-,,,-.1(('))&&$$%%*-))))**'('%&&%&''),334210,,,-12332210.,--/446321(((()-)001///23333344311031111125444333233233/.-.11..0/101101124321014444233376432233445756535556555444334234320101010122546433333400./246640..0446:::8777664310012011454432332334555561/..110004333373330/--.456775631000385622301.46600521.,,,.336775456785222467632313338543345730001566531.-..3343321100++++-,,.0/..,./544/,,,.5211145311,)&&'.+'&%&((..-.//0/11131101434563333232660/...010/014456533321.../461101433347866433223333233333422110/00343452//./13454556633234465565432312335444543366344541001442233730.//1203)8/*22520/00211112654454543334211124434333/..+,,-4653341115443210017;60///0&&()*/0*457772222644222111233271..-/111123,../203...-233573222574322244773464345455497532300/0134/%%&'$$
@Stanford_s2n_6_T7_No_Sap1_6_8_10_23_Linear_2800_338
ATCAGCATCACTGGCGGCAGCCACGTGAACTATCACATAAAGCCAGCCTTACCGTATTCCAACTCACGCTCGCGCAGGTCATCACGGTCAAAGCGCACTGGGTCTGTTGGAGTCCCAGTTCCTCAGGGTTCTCATCGTACTCAGCGCGTAACATAGGAGCAAGACGCTGTGAGTAATAGAGGTTCTCTTCACGTGTCCTTGGGTACAGAGCAGGCCAGATAATGGTTGTGTACCCACGGTTATCCTCAAGTTCCTTATAGAGAGTCATCTCTGTCTGAGGTGTACCAAGGTAGATAACGCGAGAGGAAGGCAGCGGTTTAAGTAACGCAGCGAACTCCTGAACCAGAGTCCATAGCTTCTCACGGGCACCCATAGTTGCGCTGTTAGACGGAATCTCAACGTCATCCGCAATGATAATGTCAGCACGGCTACCAGTTAACTGACCAGTGATACCTACTGATTTCACACTAGGACCATGGTCAGGATTGGCTGGGCCTACATCAAAGCTGATTACCGAGTCACGCTGTCCGGGTCTTGGCTTTAACTCAGATAGGAATGGCAGCAGGTCAATGATGTTCTTTAATAAAGATGGAGTTAGCGTCTGCACGCTCCTTAGAGGCTGATACGATAGTCTCTTCAACTGAGGGTCTCTCCATAAGGACCACACAACGAACGCACATGTGATGAACGACTTACCGATACCACGGAAAGCCTGTAACCATGAACTTCTTGTTGTCTCCATTCGCCAGCACCTTAGCCATGTCAATCTGACACTTAGTGGGCACCGGTAGGTTTAGCGCCTTCCATAAGACGAATAGGAACGCCACGAAGTCTCCTTTCAGTTGCGCCACTACGAGCGCATTACGATTGGATTGAGTAGACACATTGCCTCCTTACTTGATTTCCTACTTACGTTGCAGTTCACGAATAGTATCCTGTAACGCACGAATCCATGCGTCACCCTTCTGGGTCACTGCGAGAATACGTTTAGCATCTCGGTCGTCAAGTTCGGCTCGACCATCAGGCTCGAATCCACACTGACCATCGGAGGTTCCGGTGAGTTTTGACTCTGACGCGCAACCGCTTATTGTCGCTACGCAAATCAGAAATAATACTATCAGTGCTCCCTTCCAGCGCGGCAAGGTCTTCTTGATACTTAGCAGATACCGCATCGATTGCTCTTCAA
+
(()+**),+'''&'&%&&'&%%%(-.//12A>=:00//7898=B@?=>>944@@C66.)*-11200245CAAACJJJJJFHDEJJGJJJFHJHJGFFJJJJJJJJJFJ=656743.'*$$##$-,.34JJFGGHJJJIIJJJJJJJJIJEA@@C7445:;<JJHHJJJJJA@@AJHHH<=@@CC==J8728CFHJIJHEHCCFGJD?>>>JHJHJJJJGGIJJJJJJJFJJJJIHJJBEFDIJFJHJFFJFJJHGFCEF?AEJJJFBFGGJJA;.($$%.467<=CBGDJHJJJJJJJJJJJJJFJIFJJHJGEJJGJJFJBCJJHCBBAJEIJEFJGGJJJJJJEHHHA@>>JGJJJJHJJEGGJHJJHIJJJFAB@CCJIJIH@CBJHHHJHGIEIIEGEEJJIFJHFJJJJGHJJGJEACA@@<<==??BHJJJFJJGJJFJEFFHEA::9;1-,+,?AJDDHEDE20-+('())-,3345DHEGFEGFGHJJGHFJG///0CCFBBJIJIIJGHJIGJCBCCJG@778JJGGJIEJFHIJCC>;;;<>>@AIJGHJGGJHJJHI>>>?GD?@0.579'CJIJJIIJIHIJEGJJIJJJJHGJJJJEEDGJ>CBEJEHAC==A-,,0))+)))<66668666DFF==>JJJJJEJIJGJGHJJJIHIJJHJEHFHJJJGJJJIJIJ/...A588000/01/008?AGJEEE65)((''(..1188698/33348:=CGJJJJEJHJJJEJHG?EDGIJJJJ>==>JJJJJJJJHEJJJJJIJIJJJHCDHIHJGJHJJJJJJJIIJHJJEGGJJJEGJFIGJJIJJJIJII,,+;..++DFCCHDJBCCDICBEJJJGJJGFGECEFDEEEA@@CABBDIJJFEJJJJJ;9>;BJFHJJJHJJJJIJIGJJEGJJJGJJJGJJJJJIFJHJJJJHJDCCCEEJCDFDJIHGJJJJJIJGFJ@;<@?@@A:999G@;:FIEFJEHJGCDG????>::6=8877//./18<<=BBBEGIJJJGIEIH@@@<=CCIJJJIJJGGJJIJIB>==;=555/..3+**(+**.+++7CDJJGJJJJIJJGJJJJHJJJGDFDB<<<<JGHJJH@@@---.;ADDGJHJ@AC?FADDGJFJJJJIFHJJGJJGFJHHGJHGF<;<ECDDBDC?@@?JDBDCE@@98=%%$
@Stanford_s2n_6_T7_No_Sap1_6_8_10_23_Linear_2800_339
GTTACTATATAGATACTGAATGAATACTTATAGAGTGCATAAAGTATGCATAATGGTGTACCTAGAGTGACCTCTAAGAATGGTGATTATATTGTATTAGTATCACCTTAACTTAAGGACCAACATAAAGGGAGGAGACTCATGTTCCGCTTATTGTTGAACCTACTGCGGCATAGAGTCACCTACCGATTTCTTGTGGTACTTTGTGCTGCCCTTGGGTACGCATCTCTTACTGGAGACCTCAGTTCACTGGAGTCTGTCGTTTGCTCTATACTCACTTGTAGCGATTAGGGTCTTCCTGACCGACTGATGGCTCACCGAGGGATTCAGCGGTATGATTGCATCACACCACTTCATCCCTATAGAGTCAAGTCCTAAGGTATACCCATAAAGAGCCTCTAATGGTCTATCCTAAGGTCTATACCTAAAGATAGGCCATCCTATCAGTGTCACCTAAAGAGGGTCTTAGAGGGCCTATGGAGTTCCTATAGGGTCCTTTAAAATATACCATAAAATCTGAGTGACTATCTCACAGTGTACGGACCTAAAGTTCCCCCATAGGGGGTACCTAAAGCCCAGCCAATCACCTAAAGTCAACCTTCGGTTGACCTTGAGGGTTCCCTAAGGGTTGGGGATGACCCTTGGGTTTGTCTTTGGGTGTTACCTTGGAGTGTAA
+
1056664335112324466675443333555532114462212311258:5422434434448943545555677666655546556655746754223332122365867762-(*01557776000166798888898875433562111534445555555555741113322256545766630///5667544211023744556899::976631/-///335675****674445645101/2226223022854347866555/...23344743210--.-../+(''+398663///1653346787853234;7//..22////5..-.22412127567855422228:30//0433335455653332100125632123332//562255433121234533101120/0055445200014554444650//043545741/'),((-,,++(()3465553332441223620//1556549921/.,*,(()().-0/0/../11456432234665422,+*&')-.00../)'%&+5830)(()62.'&&&/..10028878663233655423234344492././11322723311/000./&&&&-(+**.64321234862254334444497643310/./12-*&&()+'$
@Stanford_s2n_6_T7_No_Sap1_6_8_10_23_Linear_2800_340
CCTTGGCACAGGCTACCAGTTTCACTAACAGTGATACCTACTGATTTCACACTAGGAGAGTGGTCAGGATTGGCTGGGCCTACATCAAAGCTGATTACCGAGTCACGCTGTCCGGGTCTTGGCTTTAACTCAGATAGGAATGGCAGCAGGTCAATGATGTTCTTAATAAAGATGGAGTTAGCGTCTGCACGCTCCTTAGAGGCTGATACGATAAGTATCTTCAACTGAGGGTCTCTCCATAAGGACCACACAACGAACGCACATGTGATGAACAACTTACCCGATACCACGGAAAGCCTGTAAGATGAACTTCTTGTTGTCTCCATTCGCCAGCACCTTAGCCATGTCAATCTGACACTTAGTGGGCACCGGTAGGTTTAGCGCCTTCCATAAGACGAATAGGAACGCCACGAAGTCTCCTTTCAGTTGCGCCACTACGAGCGCATTACGATTGGATTGAGTAGACACATTGCCTCCTTACTTGATTTCCTACTTACGTTGCAGTTCACGAATAGTATCCTGTAACGCACGAATCCATGCGTCACCCTTCTGGGTCACTGCGAGAATACGTTTAGCATCTCGGTCGTCAAGTTCGGCTCGACCATCAGGCTCGAATCCACACTGACCATCGGAGGTTCCGGTAGTTTTGACTCTGACGCGCAACCGCTTATTGTCGCTACGCAAATCAGAAATAATCCTATCAGTGCTCCCTTCCAGCGCGGCAAGGTCTTCTTGATACTTAGCAGATACCGCATCGATTGCTCTTTGAGCA
+
)*)+&&'&(*''&))()(,**+$$$%$#$%&',<=DCBCEFH0000@7333420125=J==CJAJHJC<72066CFJJGJJFDFJ=<<<=JJGHFHJGHJHJJGJJJJGJE@@5::HFIJIF===JEIHJE?>?D;533JGHHJJJJJJIJJEGFJJJHJFJFECJJIIJJIJFFJJJJJEJJIJJJJJFJHJF>5944FFHJJIGJJIGFIJ=;<>CEGHB?@@AC@BEB;<;;JJCAJJJHFJJJJJIJ??FGDDFHJFDJJJJJJGHJGJ8888=45A7+??@JEE@55DDJJJJJJGJGJJJJHJJJJGJIEDJHFJJJFDHJJIJIJJJJJHGJAGJGJJJJHIIGIJJJFCBCC;;<=HGJFCB?ABBDBBJGIJGJJJJHJGJJHJEHIBBCJHJHJJJJEHEDDDHJJJIJJGJHFFJHJJJJJJIGHJJJGIIIJIJJBA<<=@5878<5555;;CFEJJJJFGHJHEJE8?>??JEJJJJJJJJHGJJJEJJJJBABCJA?>ACFFHJDFGEJHDJEBFGFJJGJGGJJJJJFHJJJJHJJJFHIJHDC;;88CCJJJIJJJIGEJJHJJAA@CJEDEC>>=B@??:4,,,.GGGJ::::JFJHJJJJDCIFJJJJJIJJJGFHGHHJJGJJJJEEJH>>?JJJHJJIGJIFIJJIIJGJJJHJGEHJJEIEGDGFEBBAAFIHJJFJJJGGJJJIJJFJHJIFJFJGGJJIJHJGJJJJJJJIEJIGDGJEFDAA?88>>=FEJ8666<9;;77=4.--*&
@Stanford_s2n_6_T7_No_Sap1_6_8_10_23_Linear_2800_341
AGGGAGAGAGAGACAAAGGTTACTATATAGATACTGAATGAATACTTATAGAGTGCATAAAGTATGCATAATGGTGTACCTAGAGTGACCTAAGAATGGTGATTATATTGTATTAGTATCACCTTAACTTAAGGACCAACATAAAGGGAGGAGACTCATGTTCCGCTTATTGTTGAACCTACTGCGGCATAGAGTCACCTACCGATTTCTTGTGGTACTTTGTGCTGCCCTTGGGTACGCATCTCTTACTGGAGACCTCAGTTCACTGGAGTCTGTCGTTTGCTCTATACTCACTTGTAGCGATTAGGGTCTTCCTGACCGACTGATGGCTCACCGAGGGATTCAGCGGTATGATTGCATCACACCACTTCATCCCTATAGAGTCAAGTCCTAAGGTATACCCATAAAGAGCCTCTAATGGTCTATCCTAAGGTCTATACCTAAAGATAGGCCATCCTATCAGTGTCACCTAAAGAGGGTCTTAGAGAGGGCCTATGGAGTTCCTATAGGGTCCTTTGAAGTACCCCATAAAATCTGAGTGACTATCTCACAGTGTACGGACCTAAAGTTCCCCCATCAGGGGTGCCTAGAGCCAGCCAATCACCTAAAGTCAACCTTCGGTTGACCTTGAGGGTTCCCCTGTAGAGGGTTGGGGATGACCCTTGGGTTTGTCTTTGGGTGTTACCTTGAGGTGTCC
+
*++,*'&&''&&'%$$&6;;>=:987:986788::<;<<::;9:::==<<:999:;;9988989::;<9978999:886689;99989::='/8;:::9;999888:<;;;88679875567::=;:9889:;::::<;;:54459:9<8899<==?<:9889:8:89877667778788888975556311144456:766433349:=>;:9743335:78997788754--1.*))*--54468266567;569:<9854558888775678;;6557::8775322478777775543222,***3888:<;;888----334...10..0/123;<7766:700//335455574323698665545521'/''2.,-./.+,,++/('&(+/.--03:54356677989877676554443344358676631113104553211476666654111244100005332355665334456:968887443356554663100166665;7)''')((+,--.23697888855557655568::9888110/113578655564434;60&%%(*/-(((()&&')/)9:;:843338732223334556;4//.13333482341/,013320,.2333393323796432356997786678544499766532113550//.,**'%
@Stanford_s2n_6_T7_No_Sap1_6_8_10_23_Linear_2800_342
TTAGAAACATCATCTGATCACCATTATGCATACTTTTGCTGCGCTTCTATAAGTATTCATTCAGTATCTATATAGTAACCTTTCGTCCCTCCTCTCCCTATAGTGAGTCGTATTAATTTATCGTGTCTTTTCAGTAACTTAAAGAACTGACCATCCGTGGTCTATAGTGCATCCCTATGCAGTCCTAATGCATAAATCACCACTCAATGAAAGACGTACCGTAACCCTCATCGTCCTCAGAGTACACATCAACTCCTCCCACAGACATCTCAATGATATGCGTAGCAGCAACCGTCAGGACGCATCATGTGTTCCTCAAGGAAGTCAGCAAGTACTTCACCCTCGACCTTAACGGAATCCAACTGCATGGACTCACGGAGATACTCAATGCCTAACGCAAGGGCATCCAATCGGTCATCATGAGCCAGAGCGCCTTTCTCACGAGTGATACGGGTCATCTGGTAGAACAACGAGTACTTAACGTCATGCTTACCGTCTACGTCACGAGCGGACTGGTAGTCGGCCCTAATGACCTCATCACGAATTACAAGGCGGTGAGTCTGCATGACTGGCTCAAGGGTATCGCAAATACGCATCTCTTTCCCATTGCCACGGGCACCGATCTCTTCCATCGCACAGTTGTGGTGTTTAAGAAGGATAGGACTGAATACCTTACCGAACATACCGTCACCGAAGTTACTCTCGTAGACAACCGTCTGGACTCCCCATTGCTTTGCCTTCTTAGCGAGTAACTCAAGGGTCTTATCGGAGTAGCCATCACGGAAACCTCCAGCTTCCATAAGGTAGATGTAACCGTTCAGTGTGTACAGCACAGCGTAACCTGTTTCGTCCTTACCGCGACCACTAGGGTCAATGACCAGAATCTTCTGTTGGTACTGACCTGAGTTGTTGGAACAATCGTGGTACGTATGCAGGTCATCACCCTTAAGGCCAACGTTAGGAAGGTCCTCAATGATGTTCTGACGGTTCGGAAGCCACTGGTAATGCATTGGGGCCTTCTCTAAGTCTAAGGCCGCTACGATAGCGTCACGAAGCCTCAGCGGGTACTTCTCGGCATCACTAAGGTTAGGGTTAAGCATGAACTGTAGCGTAAAGCCAGCCTTACCGTATTCCAACTCACGCTCGCGCAGGTCATCACGGTCAAAGCGCACTGGGTCTGTTGGAGTCCCAGCAAGTGCCTCAGGGTTCTCATCGTACTCAGCGCGTAACATAGGAGCAAGACGCTGTGAGTAATAGAGGTTCTCTTCACGTGTCCTTGGGTACAGAGCAGGCCAGATAATGGTTGTGTACCCACGGTTATCCTCAAGTTCCTTATAGAGAGTCATCTCTGTCTGAGGTGTACCAAGGTAGATAACGCGAGAGGAAGGCAGCGGTTTAAGTAACGCAGCGAACTCCTGAACCAGAGTCCATAGCTTCTCACGGGCACCCATAGTTGCGCTGTTAGACGGAATCTCAACGTCATCCGCAATGATAATGTCAGCACGGCTACCAGTTAACTGACCAGTGATACCTACTGATTTCACACTAGGAGAGTGGTCAGGATTGGCTGGGCCTACATCAAAGCTGATTACCGAGTCACGCTGTCCGGGTCTTGGCTTTAACTCAGATAGGAATGGCAGCAGGTCAATGATGTTCTTAATAAAGATGGAGTTAGCGTCTGCACGCTCCTTAGAGGCTGATACGATAAGTATCTTCAACTGAGGGTCTCTCCATAAGGACCACACGACGAACGCACATGTGATGAACGACTTACCGATACCACGGAAAGCCTGTAAGATGAACTTCTTGTTGTCTCCATTCGCCAGCACCTTAGCCATGTCAATCTGACACTTAGTGGGCACCGGTAGGTTTAGCGCCTTCCATAAGACGAATAGGAACGCCACGAAGTCTCCTTTCAGTTGCGCCACTACGAGCGCATTACGGATCCGAATTAGTAGACACATTGCCTCCTTACTTGATTTCCTACTTACGTTGCAGTTCACGAATAGTATCCTGTAACGCACGAATCCATGCGTCACCCTTCTGGGTCACTGCGAGAATACGTTTAGCATCTCGGTCGTAGATTCGGGCTCGACCATCAGGCTCGAATCCACACTGACCATCGGAGGTTCCGGTAGTTTTGACTCTGACGCGCAACCGCTTATTGTCGCTACGCAAATCAGAAATAATCCTATCAGTGCTCCCTTCCAGCGCGGCAAGGTCTTCTTGATACTTAGCAGGATCCGCATCGATTGCTCGACC
+
/-('&%+%$#$%%%%&$%&%&'%%&&)))&($$&%&&&&'(,--,)&&+-98::999:JHHJJJDGJJHIJJJJBBABJHFJEB66=?JGJDEBEBEJGFHJEJ;:;G>111?@>>AEHIHJJJJIJIJGJJIJIJJDDD@EJJDA;@@>>@((()668DGFCJG<;<<IJJJJJFJJGJJIJJGJJHJHJCCCBJJGJJGB;;;;GHDEDCJJJHJJHJFJGJJJJJJJJJJHFJJJI<<<<EJEGAFJGJJJJJGJGGIGJHGJJIFJJJIHJJHIJDA??10000:@ABCBE7656>GFHHHIJGIJJJGJJFHIEJIJHJJIJGGJJJHJGJJJGFGJJJJJIGJJDGGJIJGJJIIJHJJJJJJFJ>>>>HCCHIGJJJJIBBAIFCCAAJDEFIIJJJJHGJJJGJFJJEGGFIJJJJIJJJGJJDDDDEJDJGDJHGJJJJJJJDJ>?4443:;BHBBBCJJIHJJJJJJJJJJJHJHJJJHFCEJJHJJGJJJJJHJJHJJFFDJIJFEGIEFIJFJJJCCD@ABCGGIEACFA@GBCBCGGEJFJHJGJJFJJJJJGGFJHFGDBHDJHJJHJFJGEJJIJGE@A=>>>J413+/+',(''&')((.-/2&%(&'+++>;?>FGDDEJJJGDGCCAAA??>6425A==??722<DECBGD:88?@6=@;BAAEF=BB@HJJHJJJJJJJIFIJIIIEA@BA@JEEJHFJGJJJFFFFHIJJJFEDJJJJJJBDE<F@AFHHIBBC;444DGJJDHGEFBCDGGHJJIJIGJJJJGJJJFJDF6BBCCJIAJIGIJJIJFJGD===AABGJFIFJGJJIFHJJJJJEJDEJIJJJJJGGDDEEEFIJGGFFGJJJ;7710003533359886JHJHJJJHGGJJHJJJJJJFHJJJJJJJHFJBBCGJ0///===DB>;))))CC@@AFJHJGJJJFJJ==JJJIFJJJJEFEGHJJIJJHJIFJJJJJJJJJJJJJJJJJJECDDJGHJHHJFJIJJJHJJGHHJHJJJJJJJEC>>??JJJGJJFJJIJJJJJJIFJJIJJHGIJJJJIJJJFEHEIB@A@BEBFJGJFGJGHJIJJJJJJJJHFJHGIIEJJJJJJIHHJJHEJJHJBDDFJJGHIHFJGGJHGJJIJJJJJJJJIGJJJJJJJHJGJ@@@AJJJJFDDDJJJJJJJJJJGIJHJJHHJHJFGJFJJJFJF?CA@BC:<AACB@@ABGGFHJJJJJHDGGJB@ECIHJJJHIJJJID97779CGH;<JJHJFJIBEBCBFJHIJE@A8889BA<;::=AACJFC@ACHJJGJIDJJJJHJGJJJBBCDEJJJJJHGGEJJIHJGE3226JJIFEGJJJJJJFCB/))*7435;<=>?DHFEFCDDAA?3/JEGJJEIJJIDCBDEJEGIGJHJFHGFJ@@A@GFGJHDGHIGCBC?=1+EFJGJEEEHGJFGFCH?>?>DBBBBGIHFIJGJFJJJJJEHJJJHJIIJJJJJJIHFJIHHJJGJFHJJGJJJJ>>@BJEGIJIJJIIHIJHHEJGJJJJJIJJJJHJJJJIJGJGJJJEJHGJHJJGFEJFEC>;;<EJHIJHFJHFEEJJJJGGJJJJJJJJIJIJJJJJJJJIGHGJFIGJJJJGFFEEDGGIIFGHIJIJJJJHJJHIIJG>;;;JJJHIHIGI?AA:=:6@>:;CCHFGJHIGIJJGJJIJDFGC@==JFJJJFJJHIJGGJJJIJJJJJ?2223JIJHJJJJJJJIJGEGHFJHGJJJJ&&&&))**0042233;8:89:;>?>?DGJJEFJJJJJJ;<BFJJJJJJIHGFGGHJJJJJ>>>>JJIHEGJJJJJJJJJJJHIJIFD>?FFJJEJA@@@JJIGJDEDEBGHIGIJGGJJHJDEDCJFFGDJEGJDCE@JJJJJJI:;;;:::JJ5556E66DCHGJJE?E?<;9:===CDHA@ACC@??A>>444450*''&**))',,,-9<>BFJHHFCHEFJDBJ?FEJEJJHJJJJJJJEJJGEJJJJJJJHJJGHGGJJJHDDIHHJFDFCFEFGFGFJJJHJJEGFFJFGJJEJGIIJG@@@?9311198886666433-,++1113?<<444110133;BGFCBHHJFHGGHJJGGJJGJHIJGJGJGIJJGEDDDCBDEE??>:::9;::=ADEDEHJDHJCJIIJGJJJ<5555<;<>GDBB99AAECEEEGFIHHIIJHJJHIEJHFFEDFGBD6663876AAFJHFIJJDBB@EI==<?,,,))*),,,,234>;7320)(&&'%$
@Stanford_s2n_6_T7_No_Sap1_6_8_10_23_Linear_2800_343
GATGGTATAAGGCCTGAACTAAGGACCAACATAAAGGGAGGAGACTCATGTTCCGCTTATTGTTGAACCTACTGCGGCATAGAGTCACCTACCGATTTCTTGTGGTACTTTGTGCTGCCCTTGGGTACGCATCTCTTACTGGAGACCTCAGTTCACTGGAGTCTGTCGTTTTGCTCTATACTCACTTGTAGCGATTAGGTCTTCCTGACCGACTGATGGCTCACCGAGGGATTCAGCGGTATGATTGCATCACACCACTTCATCCCTATAGAGTCAAGTCCTAATATTATACCCATAAAGAGCCTCTAATGGTCTATCCTAAGGTCTATACCTAAAGATAGGCCATCCTGTGGGTGTCACACTAAAGAGGGTCTTAAGGAGGCCTATGGAGTTCCTATAGGGTCCTTTAAAATATACCATAAAATCTGAGTGACTATCTCACAGTGGCCTAAAGTTCCCCCATAGGGGGTACCTAAAGCCCAGCCAATCACCTAAAGTCAACCTTCGGTTGACCTTGAGGGTTCCCTAAGGGTTGGGGATGACCCTTGGGTTTGTCTTTGGGTGTTACCTTGGTGTTCT
+
%%&$$$$$$%(('(,)*,,2--8:9::89:;<::<<>=A=;96011++.*)&'+&++0129:<=:;<<?>7776443-652246>;9:::99<9977<9<<<?@>;::9:>;=??><8886;77;=<:898:;<BFA?;;;<>=::89999::<=?><<9:889:<0*)):;:;;554433456:::>>((('',,+*)''((%(378=<5556@<;::;;<;<;,,-2-3'''(8856559787789:9;:;@==>?<<=<;::>><:7657787778'')'&%%%&(.225529889<;;<=A@>==<>>>=<:;;<=>==>>>>=:99:AB?>=;;:::===;786''%%&&&'&&(*++,2379:;>;66642--011(&&',379;::>@@>><=>@@?@?DB@CBED>J<;=<9999A@=<=<@ADCDB@@@@BAB666'&%)**)).)*'+28?>=<<@FJJDA?A@73)*-.1542((((6:;<=CA>=<967787@78?>A;88:7:24777:<8<>?;;>AA==7;>IFA??@CDJ5111ABAAAAA?BAABBC<;;:=<7)'&&'&$$
@Stanford_s2n_6_T7_No_Sap1_6_8_10_23_Linear_2800_344
TGACGGGTCTCTCCATAAGGACCACACAACGAACGCACATGTGATGAACGACTTACCGATACCACGGAAAGCCTGTAAGATGAACTTCTTGTTGTCTCCATTCGCCAGCACCTTAGCCATGTCAATCTGACACTTAGTGGGCACCGGTAGGTTTAGCGCCTTCCATAAGACGAATAGGAACGCCACGAAGTCTCCTTTCAGTTGCGCCACTACGAGCGCATTACGATTGGATTGAGTAGACACATTGCCTCCTTACTTGATTTCCTACTTACGTTGCAGTTCACGAATAGTATCCTGTAACGCACGAATCCATGCGTCACCCTTCTGGGTCACTGCGAGAATACGTTTAGCATCTCGGTCGTAGATTTCGGCTCGACCATCAGGCTCGAATCCACACTGACCATCGGAGGTTCCGGTAGTTTTGACTCTGACGCGCAACCGCTTATTGTCGCTACGCAAATCAGAAATAATCCTATCAGTGCTCCCTTCCAGCGCGGCAAGGTCTTCTTGATACTTAGCAGATACCGCATCGATTGCTCTTTGAG
+
($$$%%'..../:8DJH;;;<JIBDHJC@@?BCE@??@CDDHJJJGJJJJGGJJJIJJJJAJB><67::62..-09;>CJHJHJJJIHHJJJJJJJJIJJJHHJIJJHEBCCCG?BEGJJJFGBBDCGJJJGJFJJJJJJJJJJHJJGHEHJIFIJJIJJJJIJJJGF@AI@@@@::::DB@>>>@<=>AFFEGJJJIIHJHJJFJHHGFEDF>>>?JJ@AABFJJ?=;=BJJJJGHBDCD@JBAGGEJFJJJG10019AJJJGFFJJJJEJJJHCJFB99:IDBBBEIJJJGJJJJIHJFJJCC,,,-:344DGGJHJJJJJJDECDFHJJJF>><<A@EJHJFGJFJDB@?@@8564111&%%%%))565=DEJIGJHE@<<<HJHJJHGFFJJJHIJFJJJJFJHGGJGFF@@?2222?A<=<HGHGJJEEJFJHFIJJEJEJGIGJGJIJJCG>;473,,,,:=FECEHIID?>>>DAAACEJJHFHJJJJJJJJHIJJJJJ?EB>>@FHEJCHDEDDECJJJJJFF@@?@JJJEDD6(%%
@Stanford_s2n_6_T7_No_Sap1_6_8_10_23_Linear_2800_345
CTTATTGCTCGCCTGGAGCGTGCAGACGCTAACTCCATCTTTATTAAGAACATCATTGACCTGCTGCCATTCCTATCTGAGTTAAAGCCAAGACCCGGACAGCGTGACTCGGTAATCAGCTTTGATGTAGGCCCAGCCAATCCTGACCACTCTCCTAGTGTGAAATCAGTAGGTATCACTGGTCAGTTAACTGGTAGCCGTGCTGACATTATCATTGCGGATGACGTTGAGATTCCGTCTAACAGCGCAACTATGGGTGCCCGTGAGAAGCTATGGACTCTGGTTCAGGAGTTCGCTGCGTCTGGAACCGCTGCCTTCCTCTCGCGTTATCTACCTTGGTACACCTCAGACAGAGATGACTCTCTATAAGGAACTTGAGGATAACCGTGGGTACACAACCATTATCTGGCCTGCTCTGTACCAGACACGTGAAGAGAACCTCTATTACTCACAGCGTCTTGCTCCTATGTTACGCGCTGAGTACGATGAGAACCCTGAGGCACTTGCTGGGACTCCAACAGACCCAGTGCGCTTTGACCGTGATGACCTGCGCGAGCGTGAGTTGGAATACGGTAAGGCTGGCTTTACGCTACAGTTCATGCTTAACCCTAACCTTAGTGATGCCGAGAAGTACCCGCTGAGGCTTCGTGACGCTATCGTAGCGGCCTTAGACTTAGAGAAGGCCCCAATGCATTACCAGTGGCTTCCGTCAGAACATCATTGAGGACCTTCCTAACGTTGGCCTTAAGGGTGATGACCTGCATACGTACCACGATTGTTCCAACAACTCAGGTCAGTACCAACAGAAGATTCTGGTCATTGACCCTAGTGGTCGCGGTAAGGACGAAACAGGTTACGCTGTGCTGTACACACTGAACGGTTACATCTACCTTATGGAAGCTGGAGGCTGTTTCCGTGATGGCTACTCCGATAAGACCCTTGAGTTACTCGCTAAGAAGGCAAAGCAATGGGGAGTCCAGACGGTTGTCTACGAGAGTAACTTCGGTGACGGTATGTTCGGTAAGGTACTCAGTCCTATCCTTCTTAAACACCACAACTGTGCGATGGAAGAGATTCGTGCCCGTGGTCTGGAGGGGAAGAGGATCTTTTGCGATACCCTTCGAGCCAGTCATCCAGACTCACCGCCTTGTAATTCGTGATGAGGTCATTAGGGCCGAGCTCCCAGTACCCGCTGCGTGACGTAGACGGTAAGCATGACGTTTCAGTCTTCGTTGTTCTACCAATGACCCGTATCACTCGTGAGAAAGGCGCTCTGGCTCATGATGACCGATTGGATGCCCTTGCGTTAGGCATTGAGTATCTCCGTGAGTCCATGCAGTTGGATTCCGTTAAGGTCGAGGGTGAAGTACTTGCTGACTTCCTTGAGGAACACATGATGCGTCCTACGGTTGCTGCTACGCATATCATTGAGATGTCTGTGGGAGGAGTTGATGTGTACTCTGAGGACGATGAGGGTTACGGTACGTCTTTCATTGAGTGGTGATTTATGCATTAGGACTGCATAGGGATGCACTATAGACCACGGATGGTCAGTTCTTTAAGTTACTGAAAAGACACGATAAATTAATACGACTCACTATAGGGAGAGGAGGGACGAAAGGTTACTATATAGATACTGAATGAATACTTATAGAGTGCATAAAGTATGCATAATAGTACTAGAGTGACCTCTAAGAATGGTGATTATATTGTATTAGTATCACCTTAACTTAAGGACCAACATAAAGGGAGGAGACTCATGTTCCGCTTATTGTTGAACCTACTGCGGCATAGAGTCACCTACCGATTTCTTGTGGTACTTTGTGCTGCCCTTGGGTACGCATCTCTTACTGGAGACCTCAGTTCACTGGAGTCTGTCGTTTGCTCTATACTCACTTGTAGCGATTAGGGTCTTCCTGACCGACTGATGGCTCACCGAGGGATTCAGCAGGATATGATTTCATCACACCACTTCATCCCTATAAGTAAGTCCTAAGGTATACCATAAAGAGCCTCTAATGGTCTATCCTAAGGTCTATACCTAAAGATAGGCCATCCTATCAGTGTCACCTAAAGAGGGTCTTAGAGAGGGCCTATGGAGTTCCTATAGGGTCCTTTAAAATATACCATAAAAATCTGAGTGACTATCTCACAGTGTACGGACCTAAAACTCCCCCATAGGGGGTACCTAAGACCCAGCCAATCACCTAAAGTCAACCTTCGGTTGACCTTGTGAGGGTTCCCTAAGGGTTGGGGATGACCCTGGGTTTGTCTCCGGTGTTGCCTTGGAGTCTCTCT
+
'')'')%'(&%%%+%%%+---=>BJHE:99)))+8BAEBBBDAA@=ABCCCHIJJJJIJJIGGJIJHJJIJIJJFFFHCHDCDBBJHJJI@@A@@@JFIH433--+,->>@CDEHJJGJJJJJGEEGJ?>=<BA852-+*++?>BDJEGJFJJJFJEFEIJJEJJJJFJHEEDJIJJGJJGFJHFCBFEHC@77>?DC>>>9;:9<<<;<<>997677BBEGHEEEFGHJHHJJJJEGJFJHJJGIJIJGJJIJ,,,,:<=7//./007:<ECCEHEGJHJJJJJEBAA>B?<6445/.*)(((''('32364447::;?CB>>DFIJJJHFIGJEFBCEHGJFJJHJJJHJHGJJGJJFJIJJJJJJGJJJJFJJJIHHFHJGJJJJJJHGIJ@BD@G??>?EGJGECCEJJGJJJGD76-(''&&%'(6<BDJJGIJFJJJGJGGIJGJIIJJJFJJJJIEHJHGGJFHDCEDEB=1(((')(((*25;=BEJHIDJGGJG@<3344EEJFGDCFCHBEB<=?EB@ACJDGFHHGJJHJIGJJJJHGIEGJ522D;;11..1.6ACJABAAFHJDGHEIGFDBJIJJJJHJJEJJJJJJJJJJJIJJFGIJJGJ9999FJFHHCCDFIHJHJHA@>=>=<<=BHB8889GBEEFF322...46;?CC=<=994.08=:JEIJIJGJJHFJIEFDEIHJEJJFF@=5.///BBD?EDAAEEHFGIF@>?F=DD999:?=4=>@>I004@BCEFJEGEFEDFGGCC;;9:;3222:<;>@>AGFJFHFHEEJFEJFIJGFFFBDDEJJHJEFDFJIJJFHJJJGGJEJJFJJFGABBBICC=>;;)(((=CFCFHFCGEIGJIECEDFH?BJAEAACBCCBEEJJJEEBCEDJDFEFJ@@??8-,,,''''')('%&*030101+***+8=??;89JFDC?88;;EIJJHEJEGJJGIEHHHIFGIBABAJGJFB?=@:9:===AHFJICCE@@@?FJCCIEG?>>?JHBBBCIJHFI<999;9732)(''(?ECEGEEJJJJEGFJHGJGFGDJ@=;==>JGCDCCIIEJJGCBABABBFH444365&%$$$$&0.//0/,*((&%&)*+31111<<::3)'''10*+++--,+,,;==>DHGFCIFJJIFEGGJJCJEJGEIHJJJJH333:4A44302,,*&+****./33-+,,=AAED@ADB<;;:??@@??DJ>A?8362323357=ADDECF<67-)*,34;A>C@@AAJD53324556@=>==<;9778>BJ>==@C:96:++++:<DJEJHFJJBEFDJFJJGGCFDGGEHGJJFJGJCHJJJJGJJHJIJHDEHIJIIEEE??<>F8767;DC310.**)0012>>CFFJIJHIDDDIDJDDCGFHGHFIEGEHIHDCDDDHHIFEJFIEJEFEDEGJB<<;<@DGBAACGJIGIEJFFHCDE22720104777543211024567343300--.-/147994211122245521132322433333334665///0554344520///03245....31223444459:841000134533432332,,+,22422201/,--.54542101256354123366/+++253222210//3/1032235444333222233210///112100253356621000*(&&%%%%%'((''(-)(&&&()&&*544331113/./1002211001354543334210001257750../5444242233332221133000143343432333221140.--/////211126321/,,,-5667655321003844424455786224/.-+--,//0775...,.-...2445211145565412222/-,-0455430.-.-011233100..--./01432125678550+++-52222566441...034//-*+**+*&'%%)),.361/0//4123321..-++,--,,)),*((+01321123,,*+-&///032223364//12,+((()02432101112/.//543330///0133333443000031112643233223532224435J145343111122012351.,,-33452/.-.56312/0001111754334222122110123676443/.-)))+/.--/1''&'.46/)(()177/.-.1''*+&&&4557671111632100000011160.//0000002*(&',-0,.+-/401045////5:7111157;:9731120/,&%$$%&$$#%$$&%%&')%$&(&$
@Stanford_s2n_6_T7_No_Sap1_6_8_10_23_Linear_2800_346
GGTAACTTGAAAAGACACGATAAATTAATACGACTCACTATAGGGAGAGGAGGGACGAAAGGTTACTATATAGATACTGAATGAATACTTATAGAGTGCATAAAGTATGCATAATGGTGTACCTAGAGTGACCTCTAAGAATGGTGATTATATTGTATTAGTATCACCTTAACTTAAGGACCAACATAAAGGGAGGAGACTCATGTTCCGCTTATTGTTGAACCTACTGCGGCATAGAGTCACCTACCGATTTCTTGTGGTACTTTGTGCTGCCCTTGGGTACGCATCTCTTACTGGAGACCTCAGTTCACTGGAGTCTGTCGTTTGCTCTATACTCACTTGTAGCGATTAGGGTCTTCCTGACCGACTGATGGCTCACCGAGGGATTCAGCGGTATGATTGCATCACACCACTTCATCCCTATAGAGTCAAGTCCTAAGGTATACCCATAAAGAGCCTATAATGGTCTATCCTAAGGTCTATACCTAAAGATAGGCCATCCTATCAGTGTCACCTAAAGAGGGTCTTAGAGAGGGCCTATGGAGTTCCTATAGGGTCCTTTAAAATATACCATAAAAATCTGAGTGACTATCTCACAGTGTACGGACCTAAAGTTCCCAGTAGGGGGTACCTAAAGCCCAGCCAATCACCTAAAGTCAACCTTCGGTTGACCTTGAGGGTTCCCTAAGGGTTGGGGATGACCCTTGGGTTTGTCTTTGGGTGTTACCTTGAGTGTCT
+
&%%&)&&&$'-.,++''545;>HJJIGJFFJGFJFJJJJJJ<<<<JJJGFEDHEAE=<<@FJGJHJGGIJJJIJDIFC;>>CBDFDHJGFEGJFEFHFJIHJIJJGHJIJJFJJIJJJJJGJJJJJACD000041./24:C@?;<:<88::HJIGDFFF??>?BCFFHHD:;GJIDHGFJJEDGHIJEEHFFGHHEEBCCGHFIJJJGIGJJJJEJJJJFFGGJJEGIEJCDDGJ:9:;@A::;;GII@BAAHGGJ@DJHJEGDF@>911CBBBAFDBBJGHEDECFDEDJDCHJFJFGIEGD6566??;;:9;;?DBCBDG>DEHFGGIHFGECFIGFJJJGFGHEEJE???BHHJIFJDBCDB=ABDHHFGGIJGJJIGFEBJGFC><==EHGHFA@7716<<HCGHJI@AA@=@?DCGGFHC::CHA@?@CGJIDDDIIJBABAEFDEGEHHCEFB-.-.9IHIEGHD===BBBCDHJDFCCFHGJHGFGBDDFJJGDJJIJ@===@J@?A@AFFFHDCDEIJGJCEBJJHIJFECCDCADCCCGDDCD...674445=5<?FDDE@ACDFDEDDJJGJFDFEJJFIDHDGFEFHEFIJGECCCDEGBDE9886??*))()()*)(''''%&(17;;95454::;>?@@CBAACCAABBJFDEFEDGAACB?6666,(../56>>BCFECCCJHHGABBCEHB;;EFHEJHDABDDCGGHFDEDA?6545<<;)(
@Stanford_s2n_6_T7_No_Sap1_6_8_10_23_Linear_2800_347
CTGGCTCATGATGACCCGATCGTCCTTGCGTTAGGCATTGAGTATCTCCGTGAGTCCATGCAGTTGGATTCCGTTAAGGTCGAGGGTGAAGTACTTGCTGACTTCCTTGAGGAACACATGATGCGTCCTACGGTTGCTGCTACGCATATCATTGAGATGTCTGTGGGAGGAGTTGATGTGTACTCTGAGGACGATGAGGGTTACGGTACGTCTTTCATTGAGTGGTGATTTATGCATTAGGACTGCATAGGGATGCACTATAGACCACGGATGGTCAGTTCTTTAAGTTACTGAAAAGACACGATAAATTAATACGACTCACTATAGGGAGAGGAGGGACGAAAGGTTACTATATAGATACTGAATGAATACTTATAGAGTGCATAAAGTATGCATAATGGTGTACCTAGAGTGACCTACTAGAGAATTGGTGATTATATTGTATTAGTATCACCTTAACTTAAGGACCAACATAAAGGGAGGAAGCTCATGTTCCGCTTATTGTTGAACCTACTGCGGCATAGAGTCACCTACCGATTTCTTGTGGTACTTTGTGCTGCCCTTGGGTACGCATCTCTTACTGGAGACCTCAGTTCACTGGAGTCTGTCGTTTGCTCTATACTCACTTGTAGCGATTAGGGTCTTCCACTGACTGATGGCTCACCGAGGGATTCAGCGGTATGATTGCATCACACCACTTCATCCCTATAGAGTCAAGTCCTAAGGTATACCCATAAAGAGCCTCTAATGGTCTATCCTAAGGTCTATACCTAAAGATAGGCCATCCTATCAGTGTCACCTAAAGAGGGTCTTAGAGAGGGCCTATGGAGTTCCTATAGGGTCCTTTAAAATATACCATAAAAATCTGAGTGACTATCTCACAGTGTACGGACCTAAAGCCCCCCATCCCTTCCGGTACCTAAAGCCCAGCCAATCACCTAAAGTCAACCTTCGGTTGACCTTGGCTCCCTAAGGGTTGGGGATGACCCTTGGGTTTGTCTTTGGGTGTTACCTTGGTAG
+
//.0,*))*-.1*****.//110-./213554/0>DJJGJHEBEFFJJJIGIIJHJIJJIJIGFJHJHJJJJCBGCDDDFJJJIJJGJHIGCC>>=>@GEJHJJGJJJGJJJJJGJJJJJJJJJJIJJHJJGJFJJHJJIJGJJHJHJJJDDFC?>?=876689>?JEJFGCBB5555FJJFCGGFDGJJJJJJHJJFJJIJJJBBBCFCECDC//..ICBBB@AA?=<<;<;@AFFJJJJJJJHHJJGDDFJJJJJJIJJJGGJJJGJGJJFJJJJJJJJJJJJJJJJJJJGJHJJJJEEIFEJJJJJIJJGJJIGFEJJGJJJ===IJJEB@@<E<9<<<HHJJJJIJJHHDJJJJJJJICCDF1000A;9869433444889JJJJJJHJH2//./3234133376422234411'&&'))),/.,((324443251232211211000236453333212112236763/..048645.))((,,34++++300013111/10022222111/,,-.//..1023463220.--.453443531000143486677888854420.+++,11554434576544445432122566643112342//02567531....222223011/-,,-133532222.''*)+2343222333462.../56212141..-./00/002511//135453331100561/../1011142234544421/-..230000323445556545423223244422223110/003222310//03534433311323201127654432224433343337634445211144///083//./5311/21)''310/../1111375434////335321123442111---%%(*/0-+)&')'),0010010/*)''(--.243353457677772222764433222255483//./0.////*)+.//3.1004532236852113457744644453332653333221111,(%%$#
@Stanford_s2n_6_T7_No_Sap1_6_8_10_23_Linear_2800_348
ATGGCTTTTCGATAAGAACCCTTGAGTTACTCGCTAAGAAGGCAAAGCAATGGGGAGTCCAGACGGGTCTGTTACAAGAAGAAGTAACTTCGGTGACGGTATGTTCGGTAAGGTATTCGATTCCTATCCTTCTTAAACACCACAACTGTGCGATGGAAGAGATTCGTGCCCGTGGTATGAAAGAGATGCGTATTTGCGATACCCTTGAGCCAGTCATGCAGACTCACCGCCTTGTAATTCGTGATGAGGTCATTAGGGCCGACTACCAGTCCGCTCGTGACGTAGACGGTAAGCATGACGTTAAGTACTCGTTGTTCTACCAGATGACCCGTATCACTCGTGAGAAAGGCGCTCTGGCTCATGATGACCGATTGGATGCCCTTGCGTTAGGCATTGAGTATCTCCGTGAGTCCATGCAGTTGGATTCCGTTAAGGTCGAGGGTGAAGTACTTGCTGACTTCCTTGAGGAACACATGATGCGTCCTACGGTTGCTGCTACGCATATCATTGAGATGTCTGTGGGAGGAGTTGATGTGTACTCTGAGGACGATGAGGGTTACGGTACGTCTTTCATTGAGTGGTGATTTATGCATTAGGACTGCATAGGGATGCACTATAGACCACGGATGGTCAGTTCTTTAAGTTACTGAAAAGACACGATAAATTAATACGACTCACTATAGGGAGAGGAGGGACGAAAGGTTACTATATAGATACTGAATGAATACTTATAGAGTGCATAAAGTATGCATAATGGTGTACCTAGAGTGACCTCTAAGAATGGTGATTATATTGTATTAGTATCACCTTAACTTAAGGACCAACATAAAGGGAGGAGACTCATGTTCCGCTTATTGTTGAACCTACTGCGGCATGGCACCTACCGATTTCTTGTGGTACTTTGTGCTGCCCTTGGGTACGCATCTCTTACTGGAGACCTCAGTTCACTGGAGTCTGTCGTTTGTCTATACTCACTTGTAGCGATTAGGGTCTTCCTGACCGACTGATGGCTCACCGAGGGATTCAGCGGTATGATTGCATCACACCACTTCATCCCTATAGAGTCAAGTCCTAAGGTATACCCATAAAGAGCCTCTAATGGTCTATCCTAAGGTCTATACCTAAAGATAGGCCATCCTATCAGTGTCACCTAAAGAGGGTCTTAGAGAGGGCCTATGGAGTTCCTATAGGGTCCTTTAAAATATTCATAAAATATGTTAATGACTATCTCACAGTGTACGGACCTAAAGTTCCCCCATAGGGGGTACCTAAAGCCCAGCCAATCACCTAAAGTCAACCTTGGGTTGAGCCTGAGGGTTCCCTAAGGGTTGGGGATGACCCTTGGGTTTGTCTTTGGGTGTTACCTTGAGTGTCTT
+
))-,+*&''&%$'.,**/(*542,-6@>>?DA@@@?=<=:225;==?A?@@?DEJJ<:;;,++../09::<7611.,,,.+-/''(('0,&((&<:;=>>@CFAA;<=>EDJEF=<1***+3-/4>?HJFJEJJHIHGHGJHFJGJJGJHFEFC:::;542011--.,,--,87<=BDCBDHJJJHJJGIJHJFJJJEHFDJGJJH<<<<?544+&&&(2362339JGIJJJGFJJJEJ>??=>>=@@BGA>?=<;;<>:5445221/-.,,-04233477886888:=@BEDIFJGIJHJFIIJJJIJJHHJJHIHHJJJIHJJIIJGJJHGGJJJGJJJJGJJJIFIJIJJFFDDDJH77689,&&.-,--32323201/96GJJJEJJIJGG;999:A??;<1HDEGEIFFFJIHJEJFGGJFJC>?EFJEIJIDFCCJJF:88;GC5555DDCFJHJJGB<>=;<=A9<88=>AHJHJJJFJGJJFFDGIBCJEFGJHJFJF>>@=@?@BC<;::;JFJJEGHGDHIHJJHJJHHHIJJEIIJJA??@FFJIEIGJJJJJHJJHGJGJGHICBBJDCC3333HGFEBECGBEHFJGEIGJ5555CDFFBCC100014476///0544443333578643221233554533331-,,-12322200.***,45531/,++44688577533/,,,36544455310?.//001255442110222432200/01142100200113300/032432212543211013440023222232333320030231101210/./126443334441110224764/..0542324765664465122111023232122111113333/,,+*)%%'&('''(/,,,.3445435310/0175544788777765431/***+2-/-.(../7632324565323256663210234.***/2'&&-,--/23322200/.+++,/1122113662,+++-,-.42000233332/../36212250,++,..0/00131211363342332211450....1.(''(.123421311//00671/./11225574322212100/.//21200113/../343330....032323331('''0/0016321110113333232112223345100033011241/,,-/457195/1244,+(&')'&&&&(&&'($%$$$$$$%%%%&(++*)*''++,3444222000477750//15950//111/--/0565566611115678::96544505&&&(3---+,,2'(341113:;3235633236752212447865543453444873322000/''''*++++**'
@Stanford_s2n_6_T7_No_Sap1_6_8_10_23_Linear_2800_349
GCGGATGACGTTGAGATTCCGTCTAACAGCGCAACTATGGGTGCCCGTGAGAAGCTATGGACTCTGGTTCAGGATTCGCTGTAGCTACTTAAACCGCTGCCTTCCTCTCGCGTTATCTACCTTGGTACACCTCAGACAGAGATGACTCTCTATAAGGAACTTGAGGATAACCGTGGGTACACAACCATTATCTGGCCTGCTCTGTACCCAAGGACGCGTGAAGAGAACCTCTATTACTCACAGCGTCTTGCTCCTATGTTACGCGCTGAGTACGATGAACCCTGAGGCACTTGCTGGGACTCCAACAGACCCAGTGCGCTTTGACCGTGATGACCTGCGCGAGCGTGAGTTGGAATACGGTAAGGCTGGCTTTACGCTACAGTTCATGCTTAACCCTAACCTTAGTGATGCCAGAGAAGTACCGCCTGAGGCTTGGTGACGCTT
+
++0343222/..***4=?BE@ACDGJJJJGBB@@@GCBDIIJDCEAA@0001?AHJJIFGHJJJJA>A?81/.('''**-.,)(((()0***@EJJJICHDDA=BDDJCCJJJJJHJFJJJHJHJJJHJJJGHEHJJGGFJJFBA?>>BJHHGJEFIJJGJJJIJJJHJJHHJJJJJIHJDCGBFFC@?>@IJ<<<>JJIJJJJJIGJJJJIJJJ;;99=>FEJJJJJJJJJJJIHJJIJFEFJJJJGJJGHJIJJJJFJHJJJJJJC<;@AJ<<<0,+67;<=>EEAAFA@??@3335@@==AJJJHJJJJJJJIJFEDJJHEGFIJIJJJJJJJJJJJEHGF>>:98300788==<<=CAAABHEA<@CEJ6656==:97761114350,-CGJJJJJJDA0003;@ADB7547GH=:22-)++++--0-10%%%&)'&&(%
@Stanford_s2n_6_T7_No_Sap1_6_8_10_23_Linear_2800_350
GCCACGAAGTCTCCTTTCAGTTGCGCCACTACGAGCGCATTACGATTGGATTGAGTAGACACATTGCCTCCTTACTTGATTTCCTACTTACGTTGCAGTTCACGAATAGTATCCTGTAACGCACGAATCCATGCGTCACCCTTCTGGGTCACTGCGAGAATACGTTTAGCATCTCGGTCGTCAAGTTCGGCTCGACCATCAGGCTCGAATCCACACTGACCATCGGAGGTTCCGGTAGTTTTGACTCTGACGCGCAACCGCTTATTGTCGCTACGCAAATCAGAAATAATCCTATCAGTGCTCCCTTCCAGCGCGGCAAGGTCTTCTTGATACTTAGCAGATACCGCATCGATTGCTCTTTCGA
+
002AFEEFHJIJJGEJJGGGIJJJJJJJJGJJJJJHJJJHJJJJJJJJJJJJJJJJJJJJHJJJIJDJGJJJJFIJJHJJJJJJJJJJJJJJJJJJJGJJJHJ;:CEIJJHJJJJJJJHJDCCF7777IHJJJJJJJJIIJJJJJJJJHJJJJJJA@AAJJJJ===JJJGJJHJ>=@<GBA9999;EA===>FBCBGJIGEDFGJIGJGIJJJIJJJJJJJJJJHJJIJJJJJHJJJEGGJJJGIJJJIIJFJJJHGJJJJH@>>?DEFJEIJJJJJ4334GJJJHJJJJJ@@?@JJJJJGDCDJJJGF?JJJJJHJEGJFJDA@>C@8896100/1611101443;;<EBCCGIGH<:98('&
@Stanford_s2n_6_T7_No_Sap1_6_8_10_23_Linear_2800_351
TCAACAGCAATAAGCGGAACATGAGTCTCCTCCCTTTATGTTGGTCCTTAAGTTAAGGTGATACTAATACAATATAATCACCATTCTTAGAGGTCACTCTAGGTACACCATTATGCATACTTTATGCACTCTATAAGTATTCATTCAGTATCTATATCGTAACCTTTCGTCCCTCCTCCCTATAGTGAGTCGTATTAATTTATCGTGTCTTTTCAGTAACTTAAAGAACTGACCATCCGTGGTCTATAGTGCATCCCTATGCAGTCCTAATGCATAAATCACCACTGAATGAAAGACGTACCGTAACCCTCATCGTCCTCAGAGTACACATCAACTCCTCCACAGAACATCTCAATGATATGCGTAGCAGCAACCATCAGAGACGCATCATGTGTTCCTCAAGGAAGTCAGCAAGTACTTCACCCTCGACCTTAACGGAATCCAACTGCATGGACTCACGGAGATACTCAATGCCTAACGCAAGGGCATCCAATCGGTCATCATGAGCCAGAGCGCCTTTCTCACGAGTGATACGGGTCATCTGGTAGAACAACGAGTACTTAACGTCATGCTTACCGTCTACGTCACGAGCGGACTGGTAGTCGGCCCTAATGACCTCATCACGAATTACAAGGCGGTGAGTCTGCATGACTGGCTCAAGGGTATCGCAAATACGCATCTCTTTCATACCACGGGCACGAATCTCTTCCATCACAGTTGTGGTGTTTAAGAAGGATAGGACTGAATACCTTACCGAACATACCGTCACCGAAGTTACTCTCGTAGACAACCGTCTGGACTCCCCATTGCTTTGCCTTCTTAGCGAGTAACTCAAGGGTCTTATCGGAGTAGCCATCACGGAAACCTCCAGCTTCCATAAGGTAGATGTAACCGTTCAGTGTGTACAGCACAGCGTAACCTGTTTCGTCCTTACCGCGACCACTAGGGTCAATGACCAGAATCTTCTGTTGGTACTGACCTGAGTTGTTGGAACAATCGTGGTACGTATGCAGGTCATCACCCTTAAGGCCAACGTTAGGAAGGTCCTCAATGATGTTCTGACGGTTCGGAAGCCACTGGTAATGCATTGGGGCCTTCTAAGTCTAAGGCCGCTACGATAGCGTCACGAAGCCTCAGCGGGTACTTCTCGGCATCACTAAGGTTTAGGGTTAAGCATGAACTGTAGCGTAAAGCCAGCCTTACCGTATTCCAACTCACGCTCGCGCAGGTCATCACGGTCAAAGCGCACTGGGTCTGTTGGAGTCCCAGCAAGTGCCTCGGGTTCTCATCGTACTCAGCGCGTAACATGGAGCAAGACGCTGTGAGTAATAGAGGTTCTCTTCACGTGTCCTTGGGTACAAGGCAGGCCAGATAATGGTTGTGTACCCACGGTTATCCTCAAGTTCCTTATAGAGAGTCATCTCTGTCTGAGGTGTACCAAGGTAGATAACGCGAGAGGAAGGCAGCGGTTTAAGTAACGCAGCGAACTCCTGAACCAGAGTCCATAGCTTCTCACGGGCACCCATAGTTGCGCTGTTAGACGGAATCTCAACGTCATCCGCAATGATAATGTCAGCACGGCTACCAGTTAACTGACCAGTGATACCTACTGATTTCACACTAGGAGAGTGGTCAGGATTGGCTGGGCCTACATCAAAGCTGATTACCGAGTCACGCTGTCCGGGTCTTGGCTTTAACTGGGTTCGGAATGGCAGCAGGTCAATGATGTTCTTAATAAAGATGGAGTTAGCGTCTGCACGCTCCTTAGAGGCTGATACGATAAGTATCTTCAACTGAGGGTCTCTCCATAAGGACCACACAACGAACGCACATGTGATGAACGACTTACCGATACCACGGAAAGCCTGTAAGATGAACTTCTTGTTGTCTCCATTCGCCAGCACCTTAGCCATGTCAATCTGACACTTCAGTGGGCACCGGTAGGTTTAGCGCCTTCCATAAGACGAATAGGAACGCCACGAAGTCTCCTTTCAGTTGCGCCACTACGAGCGCATTACGATTGGATTGAGTAGACACATTGCCTCCTTACTTGATTTCCTACTTACGTTGCAGTTCACGAATAGTATCCTGTAACGCACGATCCATGCGTCACCCTTCTGGGTCACTGCGAGAATACGTTTAGCATCTCGGTCGTCAAGTTCGGCTCGACCATCAGGCTCGAATCCACACTGACCATCGGAGGTTCCGGTAGTTTTGAGCTCTGACGCGCAACCGCTTATTGTCGCTACGCAAATCAGAAATAATCCTATCAGTGCTCCCTTCCAGCGCGGCAAGGTCTTCTTGATACTTAGCAGATACCGCATCGATTGCTCTTTGAGCA
+
;)&%%%%$$%&')))'%%&(,,*-...038=9:;>?5+ABAG;@AAIGF<2,,::CJJIJJJJFJEHDHJHGGGJJJJI??>>BB633(2ABBJJ????JIDCE@??>CBBIFHB>=@;::=GCGEGJDDECGF=2/0?AA@BB@1/..04@???AJ.+++/((((006789<;:88-665(ACCJJGJJJHJHJJJJHJIJGGJJIHBB@BJJJJGJJJHGHJJJHGEJJFJHGHJA9GIJHHHIJCEBBCCCIJJJJJJJHJHEJFJJJJJIGDJHEJJJ;999))))FDJIHIJIE;;::??EFJ8F22DJAAAAHJJJJJJJGHJJJJJGJEIB@BC,F8545>JJJJGJJGGGJJJJJJJJJGIGGGCED3320/,JJ('&%'''(12881/20BCDJIJJJJCAACDFHFCFE?>ACIDH0///22601DJJJHJJJJJHJJJHIJFJJJJIHAAABJD6666JHFJJJGJJGFJEFDIJJDDGDIJE=<<=J@@?AJ666658BBA@=@??BA?DD@F@???JGJJFJIJFJFICG33349;1-,,-EEFFJIJHJJGJFJFJJJHJEHHJHJGJFHFJJHEFFIJHIJFJJFIEF@???FHEFGJEJHDHDCJIJJJDJGGFEDEJGFHIGFEDIDEFECJCGJIDDEHJEDEJJJHEI==<=9>CBBEEFHHJJGFGHIJJGGJCBBCJJ@>>>>?C=:--+*&%%$'),.25445??@A;JJJCFHEJFIFDEBBJJJGFJJBDHDEHFHJFJJGHFCBB?BC@40--02:=:@BBCEHJJIFJIGJIJGJHIIFJGHJJFJJJJJIJGIIHJHJJJJHJIHJJJIJJGJJJJH6666HJHJHJGJG>>983750,+((-4>?BIFCHJGJHI665564433,**,))+-37JF==GJJHGEGJJIAAACBCEGCB@?AC@C:AGFJGHJHIDHJHJIJIJJJIIJGHHJJHJJJJJJJFHGJJEHHFIJJJJHJHJJGIJIJFJHFJHJHJGHJJFIJJGJJJJJHJHHJJJJHBCIHJI>==<AC@CCEJDGHJJJJJJJJJJJJJJHJJIHIJJHIEFHJJIDGE<<JFBA@@??B>DDJJCIC@>)&)*5645CJHJJJIJHJJGJJJFFJJJJJJJJJFFGEFBCABD?>43423579??=;;;A@?A?,577?????EHA@>>ABFJHABAAGEDJJJIJJJHFJCJGJFDCEDJGFHE=<;;32127@ADGEEHEEJBCDDFJFFHJC;;==EDDJIHGJIIF<9:===3,,,,+++((('-(()/C@BEFJEFCEJFEHFGEJB@0/.//(((1999<?<<BCDJEBCFDFEJ56HEJJJFJFJJHJHJJJJJJFAAA@CC-'&&**::<@?BCJFJJJJJJIJJJHICBBCABHHDEHEC6003BHJIJIBA75352:>66666CA<;<=CDJJHHGGEEDDDEJIHJGJJGIECE:;<HJJFJHJJHDDDDICB=@BAA@DBDFCBBBJJJJ?FJBJFBBA@@AACBJGHGGJJJJEJHFIJGHJF>>>>IJFHJJC@4444>?HEJEGCABAGJJIJJJIHEGDJJHBCCEJEEEJJJAABIIJJGJGJIHGGIHJJJJJJJGIJJJGJJJJJEJGJJJJHJJJJJJIJJGJJHJJJJJHJF=899DHEHDJE=;;<JGHIHEJJGJJHGEJHIJGHIJAB,GJEIJJFGIGJG:99:**)))(**+FDFEEDDBCCCEJ6568A>A:65568CJJFHJJEJJFGJFJHJJJHJIJJJJHJG:8<(;;BJHIIGJJEJGJJJFJJIJJGGJHJJJDGGHJIJHJJJAGJJEJGJJJJJJJCEDJEFJGFFIHHGJJJGHJJJJIJJHJJFJJCCECJFJIJJJFJJJFJJGJGIJJJJIHJJJIJGJJJJJJGIJJJJGJJJHJIJ>AABHGJJJFDCEJJHJ?@?@*(&&+8CIHJJHIICJGJJJJHJJEJHJJJJJIFCEJHEJEJJJJIJJJJJJJJJJJIJJDBBC63321/../60223<988;GGFJEGH?548.---0//9;ABCHDJGFJHEGJD==>:<>;:<JFB?@?ABCA?@@CEFJC<;<8;>==>>8778;<@BFDBCD@A@?)))),)18;>>GFJDCJH?@JJJIH8889BCA@HBA:666?DCDCGEJJ;:::?<;@C=;;B@@@?D@@@BEJHJ>=>?EHIED>?GJGIFHEJJJIHHIHDDCDEFICBD::::JE00-+++7:>GHJJIGJJEJHJEDJIGGEFEJHHGH))))3@BABGB>>><999:HIJJJJJ>=>BJEJEGEJJHJHGJJJFJJHJJHAA@>>>??CEEJEIA@@:;;<=;;;>755224*((((&
@Stanford_s2n_6_T7_No_Sap1_6_8_10_23_Linear_2800_352
GGCTGCAGACGATGAGGGTTACGGTACGTCTTTCATTGAGTGGTGATTTATGCATTAGGACTGCATAGGGATGCACTATAGACCACGGATGGTCAGTTCTTTAAGTTACTGAAAAGACACAATATAAATAATACGATTCACTATAGGGAGAGGGACAAAAGGTTACTATATAGATACTGAATGAATACTTATAGAGTGCATAAAGTATGCATAATGGTGTACCTAGAGTGACCTCTTAAGAATGGTGATTATATTGTATTAGTATCACCTTAACTTAAGGACCAACATAAAGGGAGGAGACTCATGTTCCGCTTATTGTTGAACCTACTGCGGCATAGAGTCACCTACCGATTTCTTGTGGTACTTTGTGCTGCCCTTGGGTACGCATCTCTTATTGGAGACCTCAGTTCACTGGAGTCTGTCGTTTGCTCTATACTCACTTGTAGCGATTAGGGTCTTCCTGACCGACTTGATGGCTCACCGAGGGATTCAGCGGTATGATTGCATCACACCACTTCATCCCTATAGAGTCAAGTCCTAAGGTATACCCATAAAGAGCCTCTAATGGTCTATCCTAAGGTCTATACCTAAAGATAGGCCATCCTATGAGTGTCACCTAAAGAGGGTCTTAGAGAGGGCCTATGGAGTTCCTATAGGGTCCTTTAAAATATACCATAAAAATCTGAGTGACTATCTCACAGTGTACGGACCTAAAGTTCCCCAGTCAGGGGGTACCTAAAGCCCAGCCAATCACCTAAAGTCAACCTTCGGTTGACCTTGAGGGTTCCCTAAGGGTTGGGGATGACCCTTGGGTTTGTCTTTGGGTGCTACCTTGAGTGTAA
+
'&'''%$$%''''')((+42*+457ECDCIFJJJDJJJJJIJHJJIJJFJDJJJHHJJGJJJJF@@=:<<GJJEFIDCBBAEGGDEGJJFIJJJJJJJIJJJJJIJJHJJIJIJJJGGEG////J0''%&'')*((&&&'796843377/*(+***'(*114*)))145EJDCDJJBBAAJJJHIHJDCECD?>>>?HIJDJJGJJFJJJHFJJJJJIJJJJJGJHEJHEFCD::9,))AEJJJHIJJJJJJJJJGIJGJJFGFFGFGIDJ@@@?B94333344CFEEAABDHHFHED;89;4223233221111/000221222222254000////04344594320.--.458:87641100275443455778755620/,--/337662))))6511126542222666654223351...0677642/...23444312110//0223345557984441---.10////145542...0550///21----0/0011231000625564332321452///0300...02240////.-/+('&(..1312234544223212111122222312120/00322222000/133322322,,,,1/1137532222223320/00226223345211022000051-,,-44465973227433/00110/0543345644334311125775444211+,+.132111//039:4.,(()*095.--.100443467567662112754333222255463///02243380-(+1+('-.81126933,''774323458744653343311/))))*('''++/++/00/*%
@Stanford_s2n_6_T7_No_Sap1_6_8_10_23_Linear_2800_353
TACGGTAGTGACAACAACCATCTGGTCATCTACGTCTACGTCACGAGCGGACTGGTAGTCGGCCCTAATGACCTCATCACGAACTACAAGGCGGTGAGTCTGCATGACTGGCTCAAGGGTATCGCAAATACGCATCTCTTTCATCCACGGGCACGAATCTCTTCCATCGCACAGTTGTGGTGTTTAAGAAGGATAGGACTGAATACCTTACCGAACATACCGTCACCGAAGTTACTCTCGTAGACAACCGTCTGGACTCCCCATTGCTTTGCCTTCTTAGCGAGTAACTCAAGGGTCTTATCGGAGTAGCCATCACGGAAACCTCCAGCTTCCATAAGGTAGATGTAACCGTTCAGTGTGTACAGCACAGCGTAACCTGTTTCGTCCTTACCGCGACCACTAGGGTCAATGACCAGAATCTTCTGTTGGTACTGACCTGAGTTGTTGGAACAATCGTGGTACGTATGCAGGTCATCACCCTTAAGGCCGACGTTAGGAAGGTCCTCAATGATGTTCTGACGGTTCGGAAGCCACTGGTAATGCATTGGGGCCTTCTCTAAGTCTAAGGCCGCTACGATGGCGTCACGAAGCCTCAGCGGGTACTTCTCGGCATCACTAAGGTTAGGGTTAAGCATGAACTGTAGCGTAAAGCCAGCCTTACCGTATTCCAACTCACGCTCGCGCAGGTCATCACGGTCAAAGCGCACTGGGTCTGTTGGAGTCCCAGCAAGTGCCTCAGGGTTCTCATCGTACTCAGCGCGTAACATAGGAGCAAGACGCTGTGAGTAATAGAGGTTCTCTTCACGTGTCCTTGGGTACAGAGCAGGCCAGATAATGGTTGTGTACCCACGGTTATCCTCAAGTTCCTTATAGAGAGTCATCTCTGTCTGAGGTGTACCAAGGTAGATAACGCGAGAGGAAGGCAGCGGTTTAAGTAACGCAGCGAACTCCTGAACCAGAGTCCATAGCTTCTCACGGGCACCCATAGTTGCGCTGTTAGACGGAATCTCAACGTCATCCGCAATGATAATGTCAGCACGGCTACCAGTTAACTGACCAGTGATACCTACTGATTTCACACTAGGAGAGTGGTCAGGATTGGCCTGGGCCTACATCAAAGCTGATTACCGAGTCACGCTGTCCGGGTCATGGCTTTAACTCAGATAGGAATGGCAGCAGGTCAATGATGTTCTTAATAAAGATGGAGTTAGCGTCTGCACGCTCCTTAGAGGCTGATACGATAAGTATCTTCAACTGAGGGTCTCTCCATAAGGACACAACGAACGCACATGTGATGAACGACTTACCGAATCTACGGAAAGCCTGTAAGATGAACTTCTTGTTGTCTCCATTCGCCAGCACCTTAGCCATGTCAATCTGACACTTAGTGGGCACCGGTAGGTTTAGCGCCTTCCATAAGACGAATAGGAACGCCACGAAGTCTCCTTTCAGTTGCGCCACTACGAGCGCATTACGATTGGATTGAGTAGACACATTGCCTCCTTACTTGATTTCCTACTTAGTTGCAGTTCACGAATAGTATCCTGTAACGCACGAATCCATGCGTCACCCTTCTGGGTCACTGCGAGAATACGTTTAGCATCTCGGTCGTCAAGTTCGGCTCGACCATCGGCTCGAATCCACACTGACCATCAGAGGTCCGGTAGTTCTGACTCTGACGCGCAACCGCTTATTGTCGCTACGCAAATCAGAAATAATCCTATCAGTGCTCCCTTCCAGCGCGGCAAGGTCTTCTTGATACTTAGCAGATACCGCATCGATTGCTCTTTGAA
+
%%&&%&%$$%)*'&'')(*))'''&'&')''%%#$),-.;>@CDA@@?FDDDCCGJ@@@9888JJ@CFIIJFDF;///0<,+)%%%'36:=CJJJJJHJHJGHJJJIJJ@@@@JJGIJJJIJIJJJJJIJJJJJF77@J;..-.,,-:??JJJF7777EEGJIJJJIJJJJJJJJJJJJJJJJJJF<=AB@8/.('(((68BDDJJFJJBEIJIHJHJJJJJHJIEG=>>>852)))-:9<*))))9899:GFFCGDCBCFGFJJHJJJJJJJJIJJICGGEDJJJEEFF:9JHJJJIJCC988;IEJJJJJJJJJDCCCJJIHGJJHJJH>A*JIJGJHJJJJJJGJGHIGHJJJJIJJJGJFJGJHGGJGFEFIIJJJJHFFJJJJJEJJJGHDJE---:<=DJFCA@<<<<9@JJJJJJGJFFJ@CJJGJGFJJHJHJJJJIJJFJJJCCB>???DHJJIFDCHEHGFIJFFJFFJJJJBCJJFD4333=>.6678JJJJJJJJJJJGHJIJHHGJEJJFFJCCCFJIJJJHBAHJIJGJGJ4444JJ913;>B5447DBABBFJIJJJFFI?==)(()47:@5553@AB;;;;JFEJFCDJBC><@CJIJDADCIJHHIDJHIIGGIHGJCEHGJJIJJJFJJJJJJJJGHFEEFCFJGJHIJJJJJFHGEJHDC3222HJJJJJHJJJGFHFJJJIJFFDGJJJJIJFGIJJ:?@A@?>.)/0CJFHCB@@?=@DEIJJGJHJJFEEHJJJJHJIHEJJJJGD?@CHJJJJGEGGJHJA>>@///////9HFFJB=@?FJJGIIJFBE?AF?30+*)))*+/275557;CHJJJIGFJJGIJECGFJEIIGGEIA==@EJIJIH?>***,4?E::IJJJJIIHFJHHJJJJJJJJEIIJJIJGJEJ@@@@JJDJJAJJHJGJJHIJJEDCEGIGEJEEEHEJFJIJIJGJFHHJIIJJHJGJFGJJJHCAEDEGJEJHHJIAAAAJJJGIEIF;;;;=CDJJDEHGGDDGDFJHFHDEEFGGJFGIGJIDDFGHDECIJFGEFJFIHJJJGJJJJJJJDDADECJJJJJJJJIEHJBDGFFDDBBDEIHHFIGEEDHJHJGJJJJJEJFJ>>>>?JGIJIIIJIJJIIJJIJJJJJIFIFJEJJJB@;::;.)((&&/3A@@BBJHJJJJJJJJFHJHFJIJJIJHEEE3JGGHAAAEAJJIJFIJEJHGJJJJDGGICDBD@BBEFEJJJFGJHJFJB?D>==<@///0455556463.J0.,,--./-*+-326?JEGFFECGJJJHJJ;;:;FCBBC6EB731//+%%%4;DJJDJGHJJJJJJIJIJJJJJGJIHHJHJIJFJJGJFJEJJJIJJB>AFGDJGJFIGHHHJJJJJJG9888HJJJJJIGJDFEGB998:AJJIJBEDFJFIGJCFFDJJEIJHJJFIHJHJJEJGJJ@JB0---=EGJHGEHFJF765662155)('''1''''+2+++04455:;999=@??>==;;=>>JEHJFJE5553)(()*9:>??BDIEFJJJJGJJJJJJJHGE??>>9998,,,.<=CDFHJJJJE<<HJGHJGEJBC<;=?>@BEEFJ?>JGJJJGJFJJJHGJFHGFHDCCAEJFJGA?54-..8<<>>AEJHJJIIJJJGJHF<<:=DB==:=97543&))*89:@DDHBCCJJIIJJFHJJIJIJJJGEIHJGJGJJJJJJIJJIHJHJJJJJGDJJGJJICCC??8IJJJDFHDJJJJJJJFJJEJJJGJGIIJJJEGJIIHJDJCBBDDJHJFDD0/(%
@Stanford_s2n_6_T7_No_Sap1_6_8_10_23_Linear_2800_354
GCCTATCCCTTCTCTAAACACCACAACTGTGCGATGGAAGAGATTCGTGCCCGTGGTATGAAAGAGATGCGTATTTGCGATACCCTTGAGCCAGTCATGCAGACTCACCGCCTTGTAATTCGTGATGAGGTCATTCAGGCCGACTTACCAGTCCGCTCGTGACGTAGACGGTAAGCATGACGTTACGTGCTTCGTTGTTCTACCAGATGACCCGTATCACTCGTGAGAAAGGCGCTCTGGCTCATGATGACTGATTGGATGCCCTTGCGTTAGGCATTGAGTATCTCCGTGAGTCCATGCAGTTGGATTCCGTTAAGGTCGAGGGTGAAGTACTTGCTGACTTCCCTTGAGGAACACATGATGCGTCCTACGGTTGCTGCTACGCATATCATTGAGATGTCTGTGGGAGGAGTTGATGTGTACTCTGAGGGCAGTGTGAGGGTTACGGTACGTCTTTCATTGAGTGGTGATTTATGCATTAGGACTGGTTCGGGATGCACTATAGACCACGGATGGTCAGTTACTTAAGTTTCTGAAAAGACACGATAAATTAATACGACTCACTATAGGGAGAGGAGACAAAGGTTACTATATAGATACTGAATGAATACTTATAGAGTGCATAAAGTATGCATAATGGTGTACCTAGAGTGACCTCTAAGAATGGTGATTATATTGTATTAGTATCACCTTAACTTAAGGACCAACATAAAGGGAGGAGACTCATGTTCCGCTTATTGTTGAACCTACTGCGGCATAGAGTCACCTACCGATTTCTTGTGGTACTTTGTGCTGCCCTTGGGTACGCATCTCTTACTGGAGACCTCAGTTCACTGGAGTCTGTCGTTTGCTCTATACTCACTTGTAGCAATTAGGGTCTTCCTGACCGACTGGGTGGCTCACCGAGGGATTCAGCAGGATATCATGCATCACACCACTTCATCCCTATAGAGTCAAGTCCTAAGGTATTACCATAAAGAGCCTCTAATGGTCTATCCTAAGGTCTATACCTAAAGATAGGCCATCCTATGAGTGTCACCTAAAGAGGGTCTTAGAGGGCCTATGGAGTTCCTATAGGGTCCTTTAAAATATTCATAAAATCTGAGTGACTATCTCACAGTGTACGGACCTAAAGTTCCCCCATAGGGGGTACCTAAAGCCCAGCCAATCACCTAAAGTCAACCTTCGGTTGACCTTGAGGGTTCCCTAAGGGTTGGGATGACCCTGGGTTTGTACTTGGGTGTTACCTTGAGTGTCT
+
'))+,,,,0(.&&(&$%&)))*(9<>BDCBHJJIHHIGGJGJHGDEBCCJJJJJFGEB100?>?@BFBJHJJGJJJJEJGGDJJHJJ?@AGJFGIGFHGIFDBABBJJJHJJJJGHJGGJEEJEIJ;;;:>))(+*'(((51001/().&((+**<>AJFJJJJE3000344+**+010247:81-((&&&'+-<?BJFJJJJHJJJJHFCHJHHJJJA@A?BE>>>>FJJJGJJFJFJIJJ)(()>@7640--.3CCDDFEC;993:;;E>IFJJJJIJHFJE:878,,,---BBBFJEEEIJHEJFIJEAAECHJJJ?6333BEHGJJJJGIEEIJJJFHEBD,*C*?GHJJJJJFJIJJHGIJHJJJJJJJJGJJJJHJGJFCDDJ;555>@CBGJHJEDE@=2-644677<>ABCDJ767421,)*(&%%%$&&'())(+-,,-0ADDDCHHJFDCC@?A@CFEHFEHJGJJJHJIDEDCDC7(('%&((=E;;;;D@@,,,-/7***1888:><66</..4-5455,())<DFJJJJ33++++01222100-&&&()((((0//0355:43.+'()*+11132//../2/+,,--*&())....1113210///011300/11000032100031103*''()321112344)((/023333333432224231101---./22223620//1101101256640//166666541022-,..--,-+,,-/0010221222322340---///./1/00173330---.344655521-))*2032122289:522631.***,0028765677632224655111146664211231/--/1665330---.1232210...''')&%%)2333788743.)))+,*%%%&)()*.*&**.66331/10./.++*)'&&&)**211142453322211471///152/..3443410012.(&$'*)/0/122223443322211112101021110000---./.***-,+,-166222211))))3011264321201131111/,)../2210/0023012250...04433374****,,)&&&(/0353344423334200024554322--,*,-/444221.//16783.--/396.,,,-243332665555511125432220111332620001234458545560000952114411003320/0007//743430,++)(,-57450///3++,,.-'&
@Stanford_s2n_6_T7_No_Sap1_6_8_10_23_Linear_2800_355
CCAGATAATGGTTGTGTACCCACGGTTATCCTCAAGTTCCTTATAGAGAGTCATCTCTGTCTGAGGTGTACCAAGGTAGATAACGCGAGAGGAAGGCAGCGGTTTAAGTAACGCAGCGAACTCCTGAACCAGAGTCCATAGCTTCTCACGGGCACCCATAGTTGCGCTGTTAGACGGAATCTCAACGTCATCCGCAATGATAATGTCAGCACGGCTACCAGTTAACTGACCAGTGATACCTACTGATTTCACACTAGGAGAGTGGTCAGGATTGGCTGGGCCTACATCAAAGCTGATTACCGAGTCACGCTGTCCGGGTCTTGGCTTTAACTCAGATAGGAATGGCAGCAGGTCAATGATGTTCTTAATAAAGATGGAGTTAGCGTCTGCACGCTCCTTAGAGGCTGATACGATAAGTATCTTCAACTGAGGGTCTCTCCATAAGGACCACACAACGAACGCACATGTGATGAACGACTTACCGATACCACGGAAAGCCTGTAAGATGAACTTCTTGTTGTCTCCATTCGCCAGCACCTTAGCCATGTCAATCTGACACTTAGTGGGCACCGGTAGGTTTAGCGCCTTCCATAAGACGAATAGGAACGCCACGAAGTCTCCTTTCAGTTGCGCCACTACGAGCGCATTACGATTGGATTGAGTAGACACATTGCCTCCTTACTTGATTTCCTACTTACGTTGCAGTTCACGAATAGTATCCTGTAACGCACGAATCCATGCGTCACCCTTCTGGGTCACTGCGAGAATACGTTTAGCATCTCGGTCGTCAAGTTCGGCTCGACCATCAGGCTCGAATCCACACTGACCATCAGGAGGTTCCGGTAGTTTTGACTCTGACGCGCAACCGCTTATTGTCGCTACGCAAATCAGAAATAATCCTATCAGTGCTCCCCTCCAGCACGGCAAGGTCTTCTTGATACTTAGCAGATACCGCATCGATTGCTCTTCATG
+
>>0003//2<<4444;JEEFF@@=>BFCEHJJJJJJJJJJJJGJA87JJJJJGEIJJ?:::;;<?DDFJAA950-.4'''''22++++499HIJHJJ@??4339J?=<=@@DIJHHIJJGJJJIIJJHJHHIEBCHJGGDBEIJJGGJJHJJJJJJJJJEDJDIHGJJJEA445ABECGCBDEDJGIGJJJJJHJEDJGFF;;;=JJGEJJJEDEJJGJJJJJJJIIJGJJJJJIJGJEGGEFJCB@<1.11;:?@HHJJJJGHGJGJJEJFGHJJHBGIGJJ6667ABAABGFDDHEJGHGJGEJGJHIJJHJJJIIJJJJJJJIJHJJHJJGJJFHEJJJJJHJJJJJJIJGBFCJJJFJJJJJJJJJJHFJJJJHJJHHJJJJJJJJFJFE>323.+,<GJJEJGJJJJIIJJJJJGJGJAADEEDDEECGIJHJHB88556=>?@AA:J66D77777778HHEJHJFDFFJJGJJJEIIGIHDJGGJFJHIJJJGJGD6678=989<=>=@CCJHDJEDGGJJJJJJJJHJJIJHJEJJHGJJJJDIDHJJFIGIJJHGHJJJJJJHJIJIJGJJGGJJJIJJJJHJJFA@@;,+++2111CH:::;EIFGFJJJHFFGJHDJ;<;;EHE==<=D7778?A>??>@@BB?::;HFDADEA@@AABJFFJGJG:8/-(02>@BJDEEHJHJIJJJIFJJJJJJJHHJEGJJGHJJGIJIJJJIJIEGF1113>?@?JFGHIJIHJJJCGEGHJJIGJ?>0/00==BCCCGIJFFBDEG;;CB@;;=DJHFF@44445455>=@>=>?=:00059;=>AJBEGFGJDG*(()''(&&$$$%85555CHIGEJJJJJJJJJJJJJJJEJF=<<=DGGFJJGHEDCCEDJJJIJJIJJG??@@B===?A@<;;--()'//(('&**689@CJF:9>::?@BAA@JEJIJFJJGJGFJDBDGGGCA98>&%$#
@Stanford_s2n_6_T7_No_Sap1_6_8_10_23_Linear_2800_356
GAGTTAAAACTACGGAACACCTTGTCGATGGTTGGTGTGGATTCGAGCCTGATGGTCGAGCCGAACTTGACGACCGAGATGCTAAACGTATTCTCGCAGTGACCCAGAAGGGTGACGCATGGATTCATGCATTACAGGATACTATTCGTGAACTGCAACGTAAGTAGGAAATCAGAGTAAGGAGGCAATGTGTCTACTCAATCCAATCGTAATGCGCTCGTAGTGGCGCAACTGAAAAGGAGACTTCGTGGCGTTCCTATTCGTCTTATGGAAGGCGCTAAACCTACCGGTGCCCACTAAGTGTCAGATTGACATGGCTAAGGTGCTGGCGAATGGAGACAACAAGAAGTTCATCTTACAGGCTTTCCGTGGTATCGGTAAGTCGTTCATCACATGTGCGTTCGTTGTGTGGTCCTTATGGAGGAAGCCCTCAGTTGAAGATACTTATCGTATCAGCCTCTAAGGAGCGTGCAGACGCTAACTCCATCTTTATTAAGAACATCATTGACCTGCTGCCATTCCTATCTGAGTTAAAGCCAAGACCCGGACAGCGTGACTCGGTAATCAGCTTTGATGTAGGCCCAGCCAATCCTGACCACTCTCCTAGTGTGAAATCAGTAGGTATCACTGGTCAGTTAACTGGTAGCCGTGCTGACGTCTAGAGATTGCGGATGACGTTGAGATTCCGTCTAACAGCGCAACTATGGGTGCCCGTGAGAAGCTATGGACTCTGGTTCAGGAGTTCGCTGCGTTACTTAAACCGCTGCCTTCCTCTCGCGTTATCTACCTTGGTACACCTCAGACAGAGATGACTCTCTATAAGGAACTTGAGGATAACCGTGGGTACACAACCATTATCTGGCCTGCTCTGTACCCAAGGACACGTGAAGAGAACCTCTATTACTCACAGCGTCTTGCTCCTATGTTACGCGCTGAGTACGATGAGAACCCTGAGGCACTTGCTGGGACTCCAACAGACCCAGTGCGCTTTGACCGTGATGACCTGCGCGAGCGTGAGTTGGAATACGGTAAGGCTGGCTTTACGCTACAGTTCATGCTTAACCCTAACCTTAGTGATGCCGAGAAGTACCCGCTGAGGCTTCGTGACGCTATCGTAGCGGCCTTAGACTTAGAGAAGGCCCCAATGCATTACCAGTGGCTTCCGAACCGTCGGAACATCATTGAGGACCTTCCTAACGTTGGCCTTAAGGGTGATGACCTGCATACGTACCACGATTGTTCCAACAACTCAGGTCAGTACCAACAGAAGATTCTGGTCATTGACCCTAGTGGTCGCGGTAAGGACGAAACAGGTTACGCTGTGCTGTACACACTGAACGGTTACATCTACCTTATGGAAGCTGGAGGTTTCCGTGATGGCTACTCCGATAAGACCCTTGAGTTACTCGCTAAGAAGGCAAAGCAATGGGGAGTCCAGACGGTTGTCTACGAGAGTAACTTCGGTGACGGTATGTTCGGTAAGGTATTCAGTCCTATCCTTCTTAAACACCACAACTGTGCGATGGAAGAGATTCGTGCCCGTGGTATGAAAGAGATGCGTATTTTGCGATACCCTTGAGCCAGTAGTGCAGAACTCACCGCCTTGTAATTCGTGATGAGGTCATTAGGGCCGACTACCAGTCCGCTCGTGACGTAGACGGTAAGCATGACGTTAAGTACTCGTTGTTCTACCAGATGACCCGTATCACTCGTGAGAAAGGCGCTCTGGCTCATGATGACCGATTGGATGCCCTTGCGTTAGGCATTGAGTATCTCCGTGAGTCCATGCAGTTGGATTCCGTTAAGGTCGAGGGTGAAGTACTTGCTGACTTCCTTGAGGAACACATGATGCGTCCTACGGTTGCTGCTACGCATATCATTGAGATGTCTGTGGGAGGAGTTGATGTGTACTCTGAGGACGATGAGGGTTACGGTACGTCTTTCATTGAGTGGTGATTTATGCATTAGGACTGCATAGGGATGCACTATAGACCACGGATGGTCAGTTCTTTAAGTTACTGAAAAGACACGATAAATTAATACGACTCACTATAGGGAGAGGAGGACGAAAGGTTACTATAGATACTGAATGAATACTTATAGAGTGCATAAAGTATGCATAATGGTGTACCTAGAGTGACCTCTAAGAATGGTGATTATATTGTATTAGTATCACCTTAACTTAAGGACCAACATAAAGGGAGGAGACTCATGTTCCGCTTATTGTTGAACCTACTGCGGCATAGAGTCACCTACCGATTTCTTGTGGTACTTTGTGCTGCCCTTGGGTACGCATCTCTTACTGGAGACCTCAGTTCACTGAGAATATCAGTTTGCTCTATACTCACTTGTAGCGATTAGGGTCTTCCTGACCGACTGATGGCTCACCGAGGGATTCAGCGGTATGATTGCATCACACCACTTCATCCCTATAGAGTCAAGTCCTAAGGTATACCCATAAAGAGCCTCTAATGGTCTATCCTAAGGTCTATACCTAAAGATAGGCCATCCTATCAGTGTCACCTAAAGAGGGTCTTCGAGAGGGCCTATGGAGTTCCTATAGGGTCCTTTAAAATATACCATAAAAATCTGAGTGACTATCTCACAGTGTACGGACCTAAAGTTCCCCCCATAGGGGGTACCTAAAGCCCAGCCAATCACCTAAAGTCAACCTTCGGTTGACCTTGGAGGGTTCCCTAAGGGTTGGGGATGACCTTGGGTTTGTCTTTGGGTGTTACCTTGAGTGTCTCA
+
97888,''(()$$#$&''&%$%$$&%#$&,.-'&%&*3+)),1../13<JIJJJJJJBAACFBCCABABJJJJJHIJHIJ?>=<?BJJJEEGEJJJJHJIFJJG??;5548IDEDD@@77%%''*%$'&&'(+,5558:JGHJEJJDDCEJGEJJJEJHGJIJJJEEEFJJJ76*(()9>EJGF@8;IJFJ@F77434----387676=>=EGHEGCDEDHJEFIJJJJJIJJJBAI@C=<:,,,,47AAGGIJHJJJJJJHJHGIJEEJGJFHJJJEJIGJJHHFDHJDEJJJJJJIHDBGJGFFGEGJEJJJJJHGFJEDEJJGJECCCE>==>JJJEJJGEJIHJIJJJJJJJJJIHJJJJHHGJGEHGJJJHJGJJIJJBBCBGJHJJJFDFJGJJJJJJEIJGJJA=>>@==/*&%&&$%((''')3344JIGJJJJ<@BA;JGGJDHJHJJGJIIIIEFGJJHJIGJJJJJHHEGJJJJJJBAAC;;;789?@<?FC@@BFFJHIJGJFHG:::EJFJJFJJJFIJJIJJJJJFJHHGJJJHJJGJDHGBIGH@AAAIJIIJJIF:9834.**+*0400/2++,-:=:;BJJHJJJJEGFEJJJJHJJJHBBACIFFHEGGJFCDJIFIFJFGEFJJFFJJJFEHJJ>:6('$#$%'/;:<=?GJJJFHJEH<999BJGJFDEJGJJHABB?A8777:;99;D9::/..-/6<>CCJIJJFHJJJGIIJJHJHGJJJFHFGEEDBB=2226168B??CJGFJDFGJIHECGJIJJJFJJJHJEJBBEBFDGDDA;<@CBEDJHFJJGGIJJJDDJIFGJJJJFJGJFHJJJHJEJJJJFHJEFJGJJJJHJEJF::DEFJGH<<<<;;?IGGGJJFFJ110''&),27@BC8755532324433;8888=85666<:?BDEBCBEGDJIEFHIIDBDECCBBAADJADBDDCH@@AAJ?@@FCAADBCEECBDEJHJJJJHFEGJFFJGEDDIJFJEDHFFFJ?:8J?;88+))(<IJJHJECBDFDGJJJFJJJJGJJJGJJJJJJJJHHJIJGJJJJHEBCC@8/113ADBC;2...?JJJJJGCIJFHFJJJJJGJJHJJJJJIJHEEHJJIJJJIEBDA<;89DJJJJJJBEBBGEJJIGEJJJJJJJGJJJJ8/EIHJ884)((()*,**+:89GIHFDFJDEFDFGJGJJJHJJIIIJJJJJHJJJJJGFIJJFC>?>A><96678<<<:<>BC6556CCDEJHHJJFJJDDEHHJJJIJJJJIJJJJJJJJGJHJ====CJHJJJIJHJJJHJICHHHJGHJJFHJJJJIJGGHGJJJJJJEEJIJEIEHIJJJHIJGGFJJJFJJJJJFJJHIJJH98711>CIHJJJJEJJJJJJEAAAJJFC;35::;FJGJGHEGJJJJJFGFHGJHJJJJJJJJDFFJ;;:;>DFIJJIDDDJDEJGJJIJJGGDEEJJDDDDJJGHHCBCDJFJJIJJJ;;;;DFJEJHJBJ@AGCHEGHJGFGJJGIJHJEDDBGJJJFGJECE<::;BJDCCAGGHFCBCGGBGHDFH;;688868CCCCBJJAC;556EB;:9)))*01.,1-.44EHCJHHJJJII@B>>AGJIFEFJGHEEA==<>>E@?<<?ABAJJIDEJJEFHIGIFJDDDH>??>877;:88889CFBDB=;7)))8@JGEEHJIICCC>??CGDIFDEGEJ@==;=>CECGFJHHDJJHDEJJEJFIEGJCGDCBFHGHHFJFEEE@>:972..1@D;;::=;;AABAD1112112344444000021001//../02340///221122001133466443467796554333261/0.///././25423356222541/-..-.--../0011121122655575555101/2225633367765430.--/24564210//./.-//26893222122345532233222421113344454100033223564200/02365////432222223577532111345534533221,++,12322200.+,,-55542//01675743331.-+++03434453314012133544333223335322000/1222212322123211013233122256433322444''',34444344343223123321112100///01911115-++,,***01321013334223233243342343000031110221223433340--,110125554573320,,+,45454454210127544456899:976521.++,,12675++**-.3/((3434212252*(('&%%(&'+++/025321/-./13323300/.---/13353332455645/+++.53000144550+++-57322240,,+,.-/-...312113J5563332211471//-.522213211442110/.../22///233446676422222222223332222222/../222232///.03244444323234122265533201133233)'''-,01021/./.00//./03.---121327<8767323/0132223765565533224211124554344100*+++232010/00364875.--/4761001232244698778660002743200//012203+*++1223301-,*+,--/-/36212341111797323421603543454432654432100014731111222&%
@Stanford_s2n_6_T7_No_Sap1_6_8_10_23_Linear_2800_357
AGATAGCGAACACATTTCGACACGTCATGTCTACCTCAAGGAAGTCAGCAAGTACTTCACCCTCGACCTTAACGGAATCCAACTGCATGGACTCACGGAGATACTCAATGCCTAACGCAAGGGCATCCAATCGGTCATCATGAGCCAGAGCGCCTTTCTCACGAGTGATACGGGTCATCTGGTAGAACAACGAGTACTTAACGTCATGCTTACCGTCTACGTCACGAGCGGACTGGTAGTCGGCCCTAATGACCTCATCACGAATTACAAGGCGGTAGTTTTGCATGGACTCGGCTCAAGGGTATCGCAAATACGCATCTCTTCATACCACGGGCACGAATCTCTTCCATCGCACAGTTGTGGTGTTTAAGAAGGATAGGACTGAATACCTTACCGAACATACCGTCACCGAAGTTACTCTCGTAGACAACCGTCTGGACTCCCCATTGCTTTGCCTTCTTAGCGAGTAACTCAAGGGTCTTATCGGAGTAGCCATCACGGAAACCTCCAGCTTCCATAAGGTACGGATTGTAACCGTTAGTGTGTACAGCACAGCGTAACCTGTTGATTCCTGCACGACCACTAGGGTCAATGACCAGAATCTTCTGTCGTATGACCTGAGTTGTTGGAACAATCGTGGTACGTATTGCAGGTCATCACCCTTAAGGCCAACGTTAGGAAGGTCCTCAATGATGTTCTGACGGTTCGGAAGCACCTGGTAATGCATTGGGGCCTTCTCTAAGTCTAAGGCCGCTACGATAGCGTCACGAAGCCTCAGCGGGTACTTCTCGGCATCACTAAGGTTAGGGTTAAGCATGAACTGTAGCGTAAAGCCAGCCTTACCGTATTCCAACTCACGCTCGCGCAGGTCATCACGGTCAAAGCGCACTGGGTCTGTTGGAGTCCCAGCAAGTGCCTCAGGGTTCTCATCGTACTCAGCGCGTAACATAGGAGCAAGACGCTGTGAGTAATAGAGGTTACTCTCACGTGTCCTTGGGTACAGAGCAGGCGATTAATGGTTGTGTACCCACGGTTATCCTCAAGTTCCTTATAGAGAGTCATCTCTGTCTGAGGTGTACCAAGGTAGATAACGCGAGAGGAAGGCAGCGGTTTAAGTAACGCAGCGAACTCCTGAAACCAGAGATTGTCCATAGCTTCTCACGGGCACCCATAGTTGCGCTGTTAGACGGAATCTCAACGTCATCCGCAATGATAATGTCAGCACGGCTACCAGTTAACTGACCAGTGATACCTACTGATTTCACGCTCGGAGAGTCGTAGGGTCGGCTGGGCCTACATCAAAGCTGATTACCGAGTCACGCTGTCCGGGTCTTGGCTTTAACTCAGATAGGAATGGCAGCAGGTCAATGATGTTCTTAATAAAGATGGAGTTAGCGTCTGCACGCTCCTTAGAGGCTAAATCAATAAGTATCTTGAACTAAGTATATGCATAAGGACCACACAACGAACGCACATGTGATGAACGACTTACCGATACCACGGAAAGCCTGTAAGATGAACTTCTTGTTGTCTCCATTCGCCAGCACCTTAGCCATGTCAATCTGACACTTAGTGGGCACCGGTAGGTTTAGCGCCTTCCATAAGACGAATAGGAACGCCACGAAGTCTCCTTTCAGTTGCGCCACTACGAGCGCATTACGATTGGATTGAGTAGACACATTGCCTCCTTACTTGATTTCCTACTTACGTTGCAGTTCACGAATAGTATCCTGTAACGCACGAATCCATGCGTCACCCTTCTGGGTCACTGCGAGAATACGTTTAGCATCTCGGTCGTCAAGTTCGGCTCGACCATCAGGCTCGAATCCACACTGACCATCGGAGGTTCCGGTAGTTTTGACTCTGACGCGCAACCGCTTATTGTCGCTACGCAAATCAGAAATAATCCTATCAGTGCTCCCTTCCAGCGCGGCAAGGTCTTCTTGATACTTAGCAGATACCGCATCGATTGCTCTTTGAGC
+
&&&&%$$%('&&'%%&$$%'(%%(+..077767678<=BAC@??==;<=@CGHJEIGC*****?@IGHJH;<;,,,-4/.,-012221+'&&,-*,;>EGFEEJJHIJHHJJJGGHJJJJJJJF5557>?A6566@<;;=D7666==FJJJ....>30=9:CCCGGHJJFJJJJIJFJIDEEFJJJGFCCDACCAD5333BABHCBA>9889DEGFJEIJJFGGHJJIJHHJJJGJJJHGEDGIJGFJJGJGHBDBBEJGGECEHGGEJHHHI...%%%,((()/0-))'''$%%()'%&&(DFDGFCJFJJHF=>3322)++&/0+)))0//0@DD@@@DFJJHGJJHHJJJFJJJFJJJFJHJJIJJJ@AJDDJJJJJJHG@BEDFJFDJ<JJEIJJJGJJJJJ98888EDGIJEEGFJB?@88888??@@?==>>G>>>>GF:::CGDDJJFJJHJIFJIJJJFJJJHGHIJHJJJJGJJIC>=FFDJJJIJIJIFDDEFIGDEFGEGE>JCA:1002,,+*(('(*(()*888;;***=@JJGJDJJFE>=>::((&'('''$$$#$%*&&&'@ABBHIJFDGFGJIIJCFABAFJJJ>==+++*)())(&'((+,,,,/;>=:967E3221444=>7765;*)'(22<<:88.----=8..;=DJIEGJFJ?GFHGJJJJJHIFEFHJICCBAFIFJ99993///02-*(/&&<BJHGEC>;****GC>92**)*)'(((667FDFJJJHJHJJJJGFFDIGJJJJEJEC>@ECBABBA.---?:899BJGGJJFFEJJJCFFHJGHGJJJFEDDGJFH@>>?CACBG>><A@@?J;@@AEFJJHJHJHJJJFGJJDCCJJJJJJJJIJJGGGJJJGGGFDE:511247+*++//-//<893/56:DEDJGFDB=@JJJJJJJHEJJJJJHHHIJJJHEEBEEB2001?@JJJJJJGIJJ3334BDEDBDDDIH/.---.,779=C?@@@9:=@HFA@<:;1121..).'(8=?ABABJJ<;FI@A886888=;;:;>=JGJGIJCH3335JJJJJJFJHJHHEGHJHJFJJJJJIFJIJJJJJIJJHE;::<>JJEIJGJHFHJJJJJJJJIJGJJ<=F@@@@JICA:82)(,(,)(+$$&&+.2;CCABDACBBFDEDDJGGIGH8777FDCBABFC6000042222?<<CEFJFCDJFDEDFFEJJ0001FBABEJJCAGEJGJJJGHHJJGFJJJIJJJJJJJHIJ2222@>???J---''--0*('$$$$%%&'$#$&(-,--687789=>AFDAAACE@@@CDDCDIJJJJIJHJGCJGJJJJJIDGGF@>=<:899?>=??BCCCBCJBCBBJJGJJJJJJGJJJJJFHJJIJFJHFJFJJHIJEGEBHJJJHCEBACE>@ACBHB(''')('()&%&%%&'+%'&&)$##$$%&(&'((9<>?JJJGJJJJJIJJJJJJHGJJJJIFJEGDEIJFJJJHGIII7666JFCDJJJJIJIJ@@HHIJJGJJJA@@?BC@B<89:CJGF?<<<@C?>?>>9:JFJJJJJJJHJJJJJJJJJCCCDJJFJJJIIJFED@AC7776777;89=JC><>B2111....76****5AADHHJJJIJJJGJFEJJJJEGJHJJFFIFFHIJGJJJ4444B@>>B?.,,,,,,-JBDGGCDIJJJJHEJJGHEEJHJJJJGJHHFJIJJJJHJCAA@@CFDCCDIHJEGJCBB@BCE555=EFCEJIFD@1000=<-.33;1BA@@@FCCEDAAAG0..66=@@@BBDBCBGIHJHJHJJHIEBA;;??EGJIIFFEJJIJJJGHGIJJJJJJHJJJFDGIJFHJJHJFABABJJCCCJJGJJJDBEJJFHJIJHHCDJJGJJJJJJFJJIJJJJJJJJJJEJJJJJJJJFJJFHEGJJJJJIJIJGJGJHIHJJJEEGJEHJJFCE@11...0??CD;JHDIGFFGECB22:/(&&&
@Stanford_s2n_6_T7_No_Sap1_6_8_10_23_Linear_2800_358
CCTTAACGGAATCCAACTGCATGGACTCGCCGGAGAATATCAATGCCTAACGCAAGGGCATCCAATCGGTCATCATCGAGCCAGAGCGCCTTTCTCACGAGTGATACGGGTCATCTGGTAGAACAACGAGTACTTAAACGTCATGCTTACCGTCTACGTCACGAGCGGACTGGTAGTGGGCCCTAATGACCTCATCACGAATTACAAGGCGGTCAGTCTGCATGACTGGCTCAAGGGTATCGCAAATACGCATCTCTTTCATACCACGGGCACGAATTTCTTCCATCGCACAGTTGTGGTGTTTAAGAAGGATAGGACTGAATACCTTACCGAACATACCGTCACCGAAGTTACTCTCGTTGACGACAACCGTCTGGACTCCCCATTGCTTTGCCTTCTTAGCGAGTAACTCAAGGGTCTTATCGGAGTAGCCATCACGGAAACCTCCAGCTTCCATAAGGTAGATGTAACCGTTCAGTGTGTACAGCACAGCGTAACCTGTTTCGTCCTTACCGCGACCACTAGGGTCAATGACCAGAATCTTCTGTTGGTTACTGACCTGAGTTGTTGGAACAATCGTGGTACGTATGCAGGTCGTCGCCCTTAAGGCCAACGTTAGGAAGGTCCTCAATGATGTTCTGACGGTTCGGAAGCCACTGGTAATGCATTGGGGCCTTCTTACAGTCTAAGGCCGCTACGATAGCGTCACGAAGCCTCAGCGGGTACTTCTCGGCATCACTAAGGTTAGGGTTAAGCATGAACTGTAGCGTAAAGCCAGCCTTACCGTATTCCAACTCACGCTCGCGCAGGTCATCACGGTCAAAGCGCACTGGGTCTGTTGGAGTCCCAGCAAGTGCCTCCAGGGTTCTCATCGTACTCAGCGCGTAACATAGGAGCAAGACGCTGTGAGTAATAGAGGTTCTCTTCACGTGTCCTTGGGTACGGAGCAGGCCAGATAATGGTTGTGTACCCACGGTTATCCTCAAGTTCCTTATAGAGAGTCATCTCTGTCTGAGGTGTACGGTCATAACGCGAGAGGAAGGCAGCGGTTTAAGTAACGCAGCGAACTCCTGAACCAGAGTCCATAGCTTCTCACGGGCACCCATAGTTGCGCTGTTAGACGGAATCTCAACGTCATCCGCAATGATAATGTCAGCACGGCTACCAGTTAACTGACCAGTGATACCTACTGATTTCACACTAGGAGAGTGAGTTGGGTTTGGCTTGGGCCTACATCAAAGCTGATTACCAGTCACACTATCGGTCTTGGCTTTAACTTCGATAGGAATGGCAGCAGGTCAATGATGTTCTTAATAAAGAATTGGGGTTTTAGCCTCTGCACGCTCCTTAGAGGCTGATACGATAAGTATCTTCAACTGAGGGTCTCTCCATAAGGACCACACAACGAACGCACATGTGATGGAAGAACGACTTACCGATACCACGGAAAGTCTGTAAGATGAACTATTTGTCCCTCCATTCGCAGCCACCTTAGCCATGTCAATCTGACACTTAGTGGGCACCGGTAGGTTTAGCGCCTTCCATAAGACGAATAGGAACGCCACGAAGTCTCCTTTCAGTTGCGCCGCTACAAGCGCATTACGATTGGATTGAGTAGACACATTGCCTCCTTACTTGATTTCCTACTTACGTTGCAGTTCACGAATAGTATCCTGTAACGCACGATTCATGCGTCACCCTTACCGGTCACTGCGAGAATACGTTTAGCATCTCGGTCGTCAAGTTCGGCTCGACCATCAGGCTCGAATCCACACTGACCATCGGAGGTTCCGGTAGTTTTGACTCTGACGCGCAACCAGCTATTGTCGCTACGCAAATCAGAAATGATACCTATCAGTGCTCCCTTCCAGCGCGGCAAGGTCTTCTTGATACTTAGCAGATACCGCATCGATTGCTCTTGAGTAT
+
EJGGBGEB=<?=?JJGGGJJHD11123)&&&&&*)))'))((?ACDHEDFFGJDHFEIHA>887::9::>DCBCBA)&&(17.-.3=//..87,4//66;;=FIJGJIJJJHHJGFIGIC6555666++++><;;<8-+2412=94223;<>C@BBCJHJJJ<;;<CDBEFDJJ<;:(((1J=2=>HFFJDCA<====><>>?CCA@@@AHEB(''(210.//@@BECAB@721/57<88=3337HJHF764464*(()%),)***2224CHJED>=::88;9:0/*%%%)()---.&&&%%%%&<@HJEJJJJEBBB?99:;A@?@I=ID::6633*))%'((000GJJHHGJJDI=99+(()-%'./047@>BCBEBABAJJBBDHGJJGJJJGIEDGCJEJJIF::BF::GIHJF?==89612:?>@A@@;<::>>AIFEEGGFEGIJFGIFDEJJJGD6665>>JGICBAA+****J1.--9:=>@??CBCFJJGJJHFDG?A@@EE:;::<=@@@FEE?>=>A:111'&&&((,/-.00/579844?CB@@AC@@AEEEDIGGJJECJH5554999>JJJDA=5(''%&%+''''((),+$%<=AB99689>22224DIEJJJC3332337511133?JHJJA444DIGIFJHGJJHABA@<3,++-FJA@B20.%$$$&0122DDJJJJIJJJJIGJDJJJJFHIHGJHJEADGDABBA=>?441/./1<C>??@CBDEGCJIJFIEFJJEJIIJHJJGJIHJHHJJJJJHJJFGDCAHDJE9999EECJJIHHDEJFJIHDJJJJHG@><:9:88889><<;:955786667=:5359755//0667822--+*''88FFDEFFJGJJGJJHEJJJJJIHJJJJJJEDIIJJGIJDEDCC+***,.56114<<<888J3/03349:::;6346BA9**)+7567<CDCDEJHJIGJDAAEHJJJGCFJJJJJDECDEDBCFHJJJJFJC44<JEHJJJJJJJIJJFAACJECB97,*+/.,,69,,,,/63=<;:;?CD@?;=?<:43435=;<7777699DABJDIDCIGDFDDIGJFJFGEGHC00?@AEHJEJJCD....CGEEFGJJ877856=GDHFEDEHFGJJJJGFJFECEB>;;;>D<;<<FC==ABIJJA?@AGJEGGJDCCACJHEFCBEFFFIIJJFDGEEIE4+++CHJC?4113'''(732546<:::DJD>;**'%%%&)*''*))*+'&''''$%%%%%%//4675;GEGE77663////4::;ECJHGIJEJFJJ=<<=GJGJFJ7>>/1101-*&&&,''&%%%'(''*5579@BEEDCB6627,;=BJHJJGJJDBB@<98;7777><A@A?@8889E???JJDHFIB@@AF;99;J<:HBFFDFD@@@BJDE>=.+'',+,6;==@G=BA799/...4127:8-(((+3-+,+*())(+)'''(''&)'+3//-)(('&&&%&(/1)89@BHJJGFIGHJIJFCEDF:9::DJIJGJEGG644***+4FJJJJJ<<9:>??AE32257667<B888:J=>=>ECA<76;0,-+*-+3794+**,;6577DDCCHCD==>>===IJGIFEECEFFJGJJIHIJGDHJ<JJJJJJJFJJJIJJJEDEDJJJ>==:,))))//;==>FHJJJHHFCDCEH-,,,;::==<<?;98:9.'&%$%&&*124455<>BACI@AB<8;;BEHJFFFIJJF</---<201.8?@CDJGGEDCHIJHJJJJJIJJJJJIJIJGDJHFHGEB@>@;;;2222864325579;<44654476+((()*557>ADEJJFE((()>AB;;=:+++((')-./.--.<655789995CFEJEGIHJFJJCIE@A?...,..-**+;@@@@AH99333-...+*+)+*%%%%%$
@Stanford_s2n_6_T7_No_Sap1_6_8_10_23_Linear_2800_359
GCCTTTGTTGACGCGAGTAACTCAAGGGTCTTTATCGGAGTAGCCATCACGGAAACCTCCAGCTTCCATAAGGTAGATGTAACCGTTCAGTGTGTACAGCACAGCGTAACCTGTTTCGTCCTTTCCGCGACCACTAGGGTCAATGACCAGAATCTTCTGTTGGTACTGACCTGAGTTGTTGGAACAATCGTGGTACGTATGCAGTTGTCATCACCCTTAAGGCCAACGTTAGGAAGGTCCTCAATGATGTTCTGACGGTTCGGAAGCCACTGGTAATCCATTGGGGCCTTCTCTAAGTCTAAGGCCGCTACGATAAGCGTAGCGAAGCCTGGCGACGGCATCACTAAGGTTAGGGTTAAGCATGAACTGTAACGAAGCCAGCCTTACCGTATTCCAACTCACGCCTTCGCGCAGGTCATCACGGTCAAAGCGCACTGGGTCTGTTGAGTCCAGCAAGTGCCTCAGGGTTCTCATCGTCTGCTCGAGCACGCGTAACATAGGAGCAAGACGCTGTGAGTGATCGAGGTTCTCTTCACGTGTATTTGGGTACAGAGCAGGCCAGATAATGGTTGTGTACCCAACGGTTATCCTCAAGTTCCTTATAGAGAGTCATCTCTGTCTGAGGTGTACCAAGGTAGATAACACGAAAGAAGAGCCACGTTTTAAGTAACGCAGCGAACTCCTGAACCAGAGTCCATAGCTTCTCACGGGCACCCATCGTTGCGCTGTTAGACGGAATCTCAACGTCATCCGCAATGATAATGTCAGCACGGCTACCAGTTAACTGACCAGTGATACCTACTGATTTCACACTAGGAGAGTGGTCAGGATTGGCTGGGCCTACATCAAAGCTGATTACCGAGTCACGCTGTCCGGGTCTTGGCTTTAACTCAGATAGGAATGGCAGCAGGTCAATGATGTTCTTAATAAAGATGGAGTAGGCGTTTCTACACACTCCTTAGAGGCTGATTGATAAGTATCTTCAACTGAGGGTCTCTCCATAAGGACCACACAACGAACGCACATGTGATGAACGACTTACCGATACCACGGAAAGCCTGTAAGATGAACTTCTTGTTGTCTCCATTCGCCAGCACCTTAGCCATGTCAATCTGACACTTAGTGGGCACCGGTAGGTTTAGCGCCCTCCATAAGACGAATAGGAACGCCACGAAGTCTCCTTTCAGTTGCGCCACTACGAGCGCATTACGATTGGATTGAGTAGACACATTGCCTCCTTACTTGATTTCCTACTTACGTTGCAGTTCACGAATAGTATCCTGTAACGCACGAATCCATGCGTCACCCTTCTGGGTCACTGCGAGAATACGTTTAGCATCTCGGTCGTCAAGTTCGGCTCGACCATCAGGCTCGAATCCACACTGACCATCGGAGGTTCCGGTAGTTTTGACTCTGACGCGCAACCGCTTATTGTCGCTACGCAAATCAGAAATAATCCTATCAGTGCTCCCTTCCAGCGCGGCAAGGTCTTCTTGATACTTAGCAGATACCGCATCGATTGCTCTTTGGTT
+
**)''*'((%$##$(/348971)'''//+)))+(,.23499;=>>CFJJJCBCCJJJJGGEIJII>?37@BIGJJJJJJJJJHIIFJJJIJJJJJHJHIJJJJGGJE@@?@JE@=0,'((140,%)*=ACHFHJD7666DJJFG???@IJJJHJHJGJJJJJJJJGGFHCA>,,,,<?A@??@AJ??@?DB@CBDE<<;;76650.../00,'''(:0'&&'+5<=A<@A0==CCFHJJHJHJJJJFJJJJJJJJJJJJJGA?ACJFIFDH?@?998675799:DJG;8A9C7411AFHGEEJJIJJFIHE((('($%&((((&&'&.02$$$&$##(8@EJJJGGJHJHHEJJJJJJGJJ?>==??F?7,'&$$$$%((&%&(('(1154445C10010+++,224159DECEJHGJJJJJJJFJJIHIGFGEFJIJHJIEJGG/*+249(?FEFJFJJHJB?>??AE@B:00//0-()**''&').--.<=;:@>@.---9@BDHGJEJHFF4447)'''&&&GBF==@<@@??::;:(''(+++6**<59:EDB?EC889EEGJIJJGJGJJJIJGIIEECCCCDFJJJJEHJJJJJJJJE,,-2HDIJJJJJIIFFJEB@C>==55==DJIJD?><763((%%&('(('(&'('%%$$02123:ADIEJJFJ==<<G;;GEDEJJJJFJFJJJGFJJFEDF>>FCJJIHJGA44)&&'+/,,,,4.'''(:>>HJJJJHHJJGFHFJJFJHJJJFGFJHJGJJIGJJJGGJJJJHJJIJJJJJGJJGJJJGIJJHJHJJJGFJJJJHJJJGFGJIJIJJIJJJJFFJGAEDJJJJJHIJJJJJEIJHJJJFGJIJA>>CHBAJJJHJJ?B'JJJGJJJJJIJH<922//444449@BBFIIJJIJJJJIJGHIJJIHJ;<<:IG50.-+/)('&+&&(&&'''&%%%'(-+**11.)***+87+++(&''&($&&&&&//+**+33BGJHFFJJJ?-HFFIIIJJIJJJFCD>@?@@@::789;>?B:9::CDEEJIHJJJFHHJJJFFGJJJJIJJFFJGJGJFIJJJIJJGHCBCGEJJIGJJJGJIJJJJJC;78<>FJJHHJJJJJJJJFJJGJIFIJJJJJJJJIFFJJJJFJJJJD1;00<H9/-.2,,,-0125JJ@@A=@//2::88885==1000DJHFDFEJFGGHHIJJHJDHJIHJHJJJJJJJHHGFGHHJHJHJGJJJJJGJJHJGIGEJJJJGJJJJFJGJJIJJJEEEBA3..././+,,,6=?==CCBDEHDICFJJJGCCDGJJJBJG@FJJJIJFJEGJ5334=999677=@CDHDDD?==?<:;>@;::=63206?=>>DFIJJEJGJFJJHJFGJHJGJGJGHJJHJJGEHHG@?>>:9999JJ<<<GJJJJGEFJJIJJJIHJJJJJJJGHFIJJJGJJJHFEEGDDG??@0//4=??ECE?;;?A@BEHCHGHJEIJJGIJEGJJCDF??A<==?<@B==888889=AB<::;<<88668.)%$#
@Stanford_s2n_6_T7_No_Sap1_6_8_10_23_Linear_2800_360
AGAGAGTCATCTCTGTCTGAGGTGTACGGTCATAACGCGAGAGGAAGGCAGCGGTTTAAGTAACGCAGCGAACTCCTGAACCAGAGTCCATAGCTTCTCACGGGCACCCATAGTTGCGCTGTTAGACGGAATCTCAACGTCATCCGCAATGATAATGTCAGCACGGCTACCAGTTAACTGACCAGTGATACCTACTGATTTCACACTAGGAGAGTGGTCAGGATTGGCTGGGCCTACATCAAAGCTGATTACCGAGTCACGCTGTCCGGGTCTTGGCTTTAACTCAGATAGGAATGGCAGCAGGTCAATGATGTTCTTAATAAAGATGGAGTTAGCGTCTGCACGCTCCTTAGAGGCTGATACGATAAGTATCTTCAACTGAGGGTCTCTCCATAAGGACCACACAACGAACGCACATGTGATGAACGACTTACCGATACCACGGAAAGCCTGTCATGAACTTCTCTGTTGTCTCCATTCGCCAGCACCTTAGCCATGTCAATCTGACACTTAGTGGGCACCGGTAGGTTTAGCGCCTTCCATAAGACGAATAGGAACGCCACGAAGTCTCCTTTCAGTTGCGCCACTACGAGCGCATTACGATTGGATTGAGTAGACACATTGCCTCCTTACTTGATTTCCTACTTACGTTGCAGTTCACGAATAGTATCCTGTAACGCACGAATCCATCCGTCACCCTTCTGGGTCACTGCGAGAATACGTTTAGCATCTCGGTCGTAGAATTCAGCTCGACCATCAGGCTCGAATCCACACTGACCATCGGAGGTTCCGGTAGTTTTGACTCTGACGCGCAACCGCTTATTGTCGCTACGCAAATCAGAAATAATGGTCTCGGTGCTCCCTTCCCAGCGCGGCAAGGTCTTCTTGATACTTAGCAGATACCGCATCGATTGCTTTGGTG
+
-,,/13564536/2@?BBEJJHGBB32(%0244464-.--.-((;>CJJDHD===>JJB;>@@BJJIFGJHGHI;65//.*))((*0/23JCCEBGJJDCBJJJJJIJHJG@??@JJJJJJJJJEJJJJJJJJIHHJFGJJJJJJJIJJJJJJJGJJJJJJJJJCCDCIJJIJJJJJJJJJJHFJJJJIHD>>??GGGJJJJJJJJJ@666AHA?EEJIJJJJJJJGGJJJJJJHHGHJD?>>?JGEEFEDHJJEIJD==>?GHJJFDJJJJJGGIJJJJJJJJIEHJHEFGFJHHJJJJJJIJJJJJJJJJJJJHIGHFJJIEEFJJFJGGJJJHIFGJJJJFDDCFA<?.0'((./85521002566;5544;53436556GCG@?IJJFIHA@??>?=7567+,32566:::<JFJJJJIJJJJC@ABJJJJJJHHHJJJ==CEJJF@>92('&%'()++*-'+''5?@CBEDJJGDJI<<<<DDDCC7;<=DEJJA7789IGFGCCBA('''-7;?<;;<BFJGFJJGGGJJJJJJJJJJHFJGEFEDJJJJJJHGGJJJIJJJJJJJJJJJIIJJJJJJHJJJIHDCDBEDFJJJJHCA?----.+(''''()++8<<;;DDDJIHEJJJEJIHJJJFJJJJHHHJJHJIGBA9371.333222333ACE==><>::,)))''''&'&&.3789EE;=EJJIJJJJJIGEJJGHJJJJJEDJGJJJG<99;D66)))('(****.01/,-,<;;:::IJHEJJJHJJJJJJJJJJJHIIHGHJFCC=B=<=<=JJJJJJJJJJIJGIJJJJGEIGHJJJCGJJJJJJIJFFJJ@>>>?C8,,,*))((*)**+2+*+-.0,.3+>?>?AADJHJJJJJJJJIJJJHGJGJJJJJJGIJH<;(('''%%%)''*''&$
@Stanford_s2n_6_T7_No_Sap1_6_8_10_23_Linear_2800_361
CTCGAGTTACCTATAAAGTGCGTCTGTCTGAGGTGTACCAAGGTAGTAACGCGAGAGGAAGGCAGCGGTTTAAGTAACGCAGCGAACTACTGAACCAGAGTCCATAGCTTCTCACGGGCACCCATAGTTGCGCTGTTAGACGGAATCTCAACGTCATCCGCAATGATAATGTCAGCACGGCTACCAGTTAACTGACGAGTGATACCTACTGATTTCACACTAGGAGAGTGGTCAGGATTGGCTGGGCCTACATCAAAGCTGATTACCGAGTCACGCTGTCCGGGTCTTGGCTTTAACTCAGATAGGAATGGCAGCAGGTCAATGAATGTTCTTAATAAAGATGGAGTTAGCGTCTGCACGCTCCTTAGAGGCTGATACGATAAGTATCTTCAACTGAGGGTCTCTCCATAAGGACCACACAACGAACGCACATGTGATGAACGACTTACCGATACCACGGAAAGCCTGTAAGATGAACTTCTTGTTGTCTCCATTCGCCAGCACCTTAGCCATGTCAATCTGACACTTAGTGGGCACCGGTAGGTTTAGCGCCTTCCATAAGACGAATAGGAACGCCACGAAGTCTCCTTTCAGTTGCGCCACTACGAGCGCATTACGATTGGATTGAGTAGACACATTGCCTCCTTACTTGATTTCCTACTTACGTTGCAGTTCACGAATAGTATCCTGTAACGCACGATCTGCAGTTCGTCACCCTTCTGGGTCACTGCGAGAATACGTTTAGCGTCTCGGTAGATAACGCAGCGGCTCGACCATCAGGCTCGAATCCACACTGACCATCGGAGGTTCCGGTAGTTTTGACTCTGACGCGCAACCGCTTATTGTCGCTACGCAAATCAGAAATAATCCTATGAGTGCTCCCTTCCAGCGCAGCAAGCATCTTGTCGTCACCGCGCCTGCAACCGCCACGCTGGAA
+
?@;8888<31./&%%%&$%$$##$&'&%&+13=BDHGGECFAA@22(((-,.*--;89@DIJJJJGCCBBEA>::7=><?334('''?.,,,:=?ICFB@C<;4JJJJJJJJ@AJBAJGJEEDIJ7777JIGFFJJJCEIJF;:;9:GFGJIJHJJJJJJJFJJJJJAAAEF=999DB;<BDED?32/,+555;;9((((IIJJJGJJJJJJJJJJJJJJJAA@BJJJFJJHJHIFHEGJJJIHGIJHCDCIJGHJFJJGJJEJJII====JGGIJHFJJJEGE<FC9999DJIEGEGFHGJGHJIJJJJJJJJJJFHHJ@ABEJJJHIJFIJIJHJHGJAE;:888744?@AJEHHCDA@AA98:,;<<FHFJJFJE66@<99<8879>488778611411182+*3;>>ACFCH765J88D@@@BEDDDJJJJJJJHIJJJJJHJJJJJJJJJJJJGJGFGDDJJJJJEFHGGHJJJJJHB>>>>FBCCJJJJF><=<JHHGD?<0<@JJJJJ;6667889CCJJICEDIJJJHFJIJF@@BCJJEEDJGGJJIJJJC=<=JCACCGFGJIJEDDEJJGHJJJH887>80/)&'(-+,1(8:;D;888BABCFFJJGEFAEEFIA@ABDCCFCJCEJ=?>>@?CD<@DDCGFFJJJIJJJICDCBCACJCBDCEIGFECBCBBGCDDJJHDEBBBB.+*++*)((()(*,--...;9//<=AJJ::9:GG@@>==994445,**((*+--.&%$$$$$$$$$$$$$(0*)('()9DDJJGJC?>>>GH?>B>FFFCEHFFIJFFABACE??=<???BDBGEHJJJJJ??JA@BEHEEEEBADEFJDFGEGCB?=;<97766:=7779<<<9/.//:<>=??=>89:BA<>+++)(''#$%,0&&%$$%%()%%$$%'%%$$%$%%&%'&%&$%$$
@Stanford_s2n_6_T7_No_Sap1_6_8_10_23_Linear_2800_362
ATGGGTACGGTATCACTGGTCAGTTAACTGGTAGCCGTGCTGACATTATCATTGCGGATGACGTTGAGATTCCGTCTGACAGCGCAACTATAGGGTGCCAGTGAGAAGCTATGGACTCTGGTTCAGGAGTTCGCTGCGTTACTTAAACCGCTGCCTTCCTCTCGCGTTATCTACCTTGGTACACCTCAGACAGAGATGACTCTCTATAAGGAACTTGAGGATAACCGTGGGTACACAACCATTATCTGGCCTGCTCTGTACCCAAGGACACGTGAAGAGAACCTCTATTACTCACAGCGTCTTGCTCCTATGTTACGCGCTGAGTACGATGAGAACCCTGAGGCACTTGCTGGGACTCCAACAGACCCAGTGCGCTTTGACCGTGATGACCTGCGCGAGCGTGAGTTGGAATACGGTAAGGCTGGCTTTACGCTACAGTTCATGCTTAACCCTAACCTTAGTGATGCCGAGAAGTACCCGCTGAGGCTTCGTGACGCTATCGTAGCGGCCTTAGACTTAGAGAAGGCCCCAATGCATTACCAGTGGCTTCCGAACCGTCAGAACATCATTGAGGACCTTCCTAACGTTGGCCTTAAGGGTGATGACCTGCATACGTACCACGATTGTTCCAACAACTCAGGTCAGTACCAACAGAAGATTCTGGTCATTGACCCTAGTGGTCGCGGTAAGGACGAAACAGGTTACGCTGTGCTGTACACACTGAACGGTTACATCTACCTTATGGAAGCTGGAGGTTTCCGTGATGGCTACTCCGATAAGACCCTTGAGTTACTCGCTAAGAAGGCGGAGCAATGGAGGATTCCAGACGGTTGTCTACGAGAGTAACTTCGGTGACGGTATGTTCGGTAAGGTATTCAGTCCTATCCTTCTTAAACACCACAACTGTGCGATGGAAGAGATTCGTGCCCGTGGTATGAAAGAGATGCGTATTTGCGATACCCTTGAGCCAGTCATGTAGACTCACCGCCTTGTAATTCGTGATGAGGTCATTAGGGCCGAGCTCCAGTCCGCTCGTGACGTAGACGGTAAGCATGACGTTAAGTACTCGTTGTTCTACCAGATGACCCGTATCACTGGTGCAAAGGCGCTCTGGCTCATGATGACCGATTGGATGCCCTTGCGTTAGGCATTGAGTATCTCCGTGAGTCCATGCAGTTGGATTCCGTTAAGGTCGAGGGTGAAGTACTTGCTGACTTCCTTGAGGAACACATGATGCGTCCTACGGTTGCTGCTACGCATATCATTGAGATGTCTGTGGGAGGAGTTGATGTGTACTCTGAGGACGATGAGGGTTACGATGATCTCATTGAGTGGTGATTTATGCATTAGGACTGCATAGGGATGCACTATAGACCACGGATGGTCAGTTCTTTAAGTTACTGAAAAGACACGATAAATTAATACGACTCACTATAGGGAGAGGAGGGACGAAAGGTTACTATATAGATACTGAATGAATACTTATAGAGTGCATAAAGTATGCATAATGGTGTACCTAGAGTGACCTCTTAAGAATGGTGATTATATTGTATTAGTATCACCTTAACTTAAGGACCAACATAAAGGGAGGAGACTCATGTTCCGCTTATTGTTGAACCTACTGCGGCATAGAGTCACCTACCGATTTCTTGTGGTACTTTGTGCTGCCCTTGGGTACGCATCTCTTACTGGGAACCTCAGTTCACTGGAGTCTGTCGTTTGCTCTATACTCACTTGTAGCGATTAGGGTCTTCCTGACCGACTGATGGCTCACCGAGGGATTCAGCGGTATGATTGCATCACACCACTTCATCCCTATAGAGTCAAGTCCTAAGGTATACCCATAAAGAGCCTCTAATGGTCTATCCTAAGGTCTATACCTAAAGATAGGCCATCCTATCAGTGTCACCTAAAGAGGGTCTTAGAGAGGGCCTATGGAGTTCCTATAGGGTCCTTTAAAATATACCATAAAATCTGAGTGACTATCTCACAGTGTACGGACCTAAAGTTCCCCATAGGGGGTACCTAAAGCCCAGCCAATCACCTAAAGTCAACCTTCGGTTGACCTTGAGGGTTCCCTAAGGGTTGGGGATGACCCTTGGGTTTGTCTTTGGGTGTTACCTTGAGTGTCTCT
+
**&'''+,+,)(''(+++0=CGGIHBC@@DAFGEJIJHJJJGJJJJFJJJGJIIJJGJHCEEBB<.,++*+)(--+++,/(((()&''*))&%%&.)(-+-,-24::>??=<<<?@5334<<744333CGC=::EGJHIHJFGEDFJFEEFDCECJJHHJHCB@DDGHJIHFA@A?>9;<?A?@DD@?CFJCFGJJJJFJEGJJGJGGFAJFCBA:78<DFEBAABCFJGEEGJJJ<:EJDJHHJJJJJGJJIJJJIJJJJHJJJJIJJFEGHJJJJJJJJHJJJJIFGHDEGIJJJHJFJJHFJJJHJJJJEHDJDJJJJFFGEJHCEFHBBCGDHJGGHGJJJJFIJEB77BJGJIJJGFCBABBA@?@AJGGJJJEEDFFHFGIIJJJJJFFJJJJJFG<<<ED?JJJIJHCGEFDEIJGHFFFJJGFCEC6*)((),/4///025FGHJJJJJHJHGHJHGJJJECABCAA=?@@<CACGIFFGB@>?CEGDCDGJBCB;;;:>?>FE&&&&&,4;BIJHFHJIJJHJJJFIHJJJIJJJJFHJJHC<CCBJAABAGIGHJIHFDGICJJFJJGHEF<97::?<::;GDJDDEGGHJJJIGEHCCEIJJHGDEEH@@<=?>C<;:<BEIJGGHFEHJHIIJHIJIDDFFGJIEHGHIJJJHJJJJGJJJID::::;EFCA.---1.-,,+**0@HJJFFEFDFHHJJIJJEFGGJJGJHJHG<<;;CACFA@?@??F@DGGJIFDJ>?DGJJJJJE=>?@JGHGIEDDCEIIIIGHJJGIGB>>A<8333556656/+**,)&$$$$%&%$%$(**-.,254122ACJIC9979=>EEJJGIJJGDDEEJJJGHHIJJJJJJGEJJGJJJJC<;;;DGJEDCEDH?>A?CGJJEJEJJJIIJJJGGDEJJGJHJGJHJIJJIJJJGJGFEBCCAABGJJJHIJGEFFJJHJGJJGJJEIE//./77DBFHGI*(((::AEJGCDCFJIJHJIIJJFIHJJJJJJJIIH777;9A0-+''%'-4>>B<BE::;;A@??)))))99@JHEHFAAACB@</////98;>BBEIFJA@A?JIJJHJHGCFHJD@11*+++0//0=GDCDFA>777799ACFHFJGHEDEJHJIJJJHIFJIJFEIJJJHJJIHGGJJJHJJGFJJHJGJJJJJJJHJJGIJJJJIHFA@@?FEGFGJIJIIJJIIEJHGGFJFIJJJJJJJDGJEJGJIJHGDFIEHFCDGGJIFFEFGGJIEJJGEGFJFHFFHGEJIJFHJFJJJJGHHJGGDIGGJJHGJJ@?>8:3.,,*/.---66:;?A=91('*-/1/**DDB@CBJJJJHIHJJJIGHJJJBABCJG540...24224465310002365.../543232223469641121464444622223---.23433311/+++.44521//01564662243/+-*)),.422-,--11031111122111233232233211001124221232222341100224434447653223445567-'(45566554444334533332222110012434333233344344665300025545433123243444445111121111332222233463///00//03233485331...-3147666532,,,6554445689:97650/-+,,-12587321-+'($##&')632235776540112320/02787541....24444411122,,.,,,.13337897441,,,-52111455571...158000052..-./00/00051101313573222111580.--/1000132223433421.../5610/122334555322322212223332222322///0332231/...02232222112243112286432212200/.(%%(,2112224211122/00150---.333322-)&&(*&'&&*(000466887676545210024665444,((&')+43322300/4887/...3762102345543256455662122643212111133373//..1021*3++43310/18710014111179621114577445433444435555543100131-**-++**''
@Stanford_s2n_6_T7_No_Sap1_6_8_10_23_Linear_2800_363
TTAAATGTTTCCTTGTTGAACCTACTGCGGCATAGAGTCACCTACCGATTTCTTGTGGTACTTTGTGCTGCCCTTGGGTACGCATCTCTTACTGGAGACCTCAGTTCACTGGAGTCTGTCGTTTGCTCTATACCACTTGTAGCGATTAGGGTCTTCCTGACCGACTGATGGCTCACCGAGGGATTCAGCGGTATGATTGCATCACACCACTTCATCCCTATACATTCAAGTCCTCAAGGGTATACCCATAAAGAGCCTCTAATGGTCTATCCTAAGGTCTATACCTAAAGATAGGCCATCCTATGAGTGTCACCTAAAGAGGGTCTTAGAGAGGGCCTATGGAGTTCCTATAGGGTCCTTTAAAATATACCATAAAAATCTGAGTGACTATCTCACAGTGTACGGACCTAAAGTTCCCCCATAGGGGGTAGCCTAAAGCCCAGCCAATCACCTAAAGTCAACCTTCGGTTGACCTTGAGGGTTCCCTAAGGGTTGGGGATGACCCTGGGTTTGTCTTTGGGTGTTACCTTGAGTGTCT
+
.,'&&'.-)'%$#%$&/03778877796222332225545596554111289:;:9:854346<:::9:<<<<<9578642/001457:97778;9866679885554788986545674111378;88++))((*,,'//01000145688878:;;;98300017444477878753458:44447511012/0/01120111967342.,*+*+44('$###%',021125&&$%%+&&%%%)-/12125578867645454544433434334443311125555642122565665789((((743338876553445554454579557776433333220254000164456>><;9:75222363334:877888666795543557::877232/00187545300/5;:8510025?<-,)))*-//767999999865569877664444766<5232354443522889985:97334694444:=9533477=++3667788867767664444775///254('
@Stanford_s2n_6_T7_No_Sap1_6_8_10_23_Linear_2800_364
ACGGGCACAATTTCTTCCATCACAGTTGTGGTGTTTAAGAAGGATAGGACTGAATACCTTACCGAACATACCGTCACCGAAGTTACTCTCGTAGACAACCGTCTGGACTCCCCATTGCTTTGCCTTCTTAGCGAGTAACTCAAGGGTCTTATCGGAGTAGCCATCACGGAAACCTCCAGCTTCCATAAGGTAGATGTAACCGTTCAGTGTGTACAGCACAGCGTAACCTGTTTCGTCCTTACCGCGACCACTAGGGTCAATGACCAGAATCTTCTGTTGGTACTGACCTGAGTTGTTGGAACAATCGTGGTACGTATGCAGGTCATCACCCTTAAGGCCAACGTTAGCGGAGGCCTTCAATGATGTTCTTGACGGTTCGGAAGCCACTGGTAATACATTAAGGACCTTCTTGGTAATGT
+
EDDCBA=<,,(+(''-'&%%$$%*./27<::::B?>>?@BDJB@AB/0ABC@BGGJG=;1*2ADDCDIFJFJJJJJGIJJJJGJJFHJJJJFJEJJJJJJJJGHJGJFEEEJFDJJJJFHHFJFHGAFBCHEJHHJFBCBA<<;887881--0///@CCJJGFBCDABDJGJEJFGJIGFHHEJHIJJJIDA@@=?>DEJD@@??===BFJJEEFJJ@?=<?>D>61&&&(*+'7:>@GHAJEFFGJJHHGJCDCCDJFGE<<<=DGJIJJJIJJJIIDJJGECDCCGDJIJJJHFJEIJJG11118879632112;<;>>@JIGGH===<JA23347A<;;555,+*&&%$&''',.,--.43454000)*??IDGH888=DDEBCA5551//)(&%'%%&&&&',0'+,(&%$$%&$
@Stanford_s2n_6_T7_No_Sap1_6_8_10_23_Linear_2800_365
CTGCCTGCCATTCCTATCAAGTAAAGCCAAGACCCGGACAGCGTGACTCGGTAATCAGCTTTGATGTAGGCCCAGCCAATCCTGACCACTCTCCTAGTGTGAAATCAGTAGGTATCACTGGTCAGTTAACTGGTAGCCGTGCTGACATTATCATTGCGGATGACGTTGAGATTCCGTCTAACAGCGCAACTATGGGTACCGTGAGAAGCTATGGACTCTGGTTCAGGAGTTCGCTGCGTTACTTAAACCGCTGCCTTCCTCTCGCGTTATCTACCTTGGTACACCTCAGACAGAGATGACTCTCTATAAGGAACTTGAGGATAACCGTGGGTACACAACCATTATCTGGCCTGCTCTGTACCCAAGGACACGTGAAGAGAACCTCTATTACTCACAGCGTCTTGCTCCTATGTTACGCGCTGAGTACGATGAGAACCCTGAGGCACTTGCTGGGACTCCAACAGACCCAGTGCGCTTTGACCGTGATGACCTGCGCGAGCGTGAGTTGGAATACGGTAAGGCTGGCTTTACGCTACAGTTCATGCTTAACCCTAACCTTAGTGATGCCGAGAAGTACCCGCTGAGGCTTCGTGACGCTATCGTAGCGGCCTTAGACTTAGAGAAGGCCCCAATGCATTACCAGTGGCTTCCGAACCGTCAGAACATCTAGTTGAGGACCTTCCTAACGTTGGCCTTAAGGGTGATGACCTGCATACGTACCACGATTGTTCCAACAACTCAGGTCAGTACCAACAGAAGATTCTGGTCATTGACCCTAGTGGTCGCGGTAAGGACGAAACAGGTTACGCTGTGCTGTACACACTGAACGGTTACATCTACCTTTATGGAAGCTGGAGGTTTCCGTGATGGCTACTCCGATAAGACCCTTGAGTTACTCGCTAAGAAGGCAAAGCAATGGGGAGTCCAGACGGTTGTCTACGAGAGTAACTTCGGTGACGGTATGTTCGGTAAGGTATTCAGTCCTATCCTTCTTAAACACCACAACTGTGCGATGGAAGAGATTCGTGCCCGTGGTATGAAAGAGATGCGTATTTGCGATACCCTTGAGCCAGTCATGCAGACTCACCGCCTTGTAATTCGTGATGAGGTCATTAGGGCCGACTACCAGTCCGCTCGTGACGTAGACGGTAAGCATGACGTTAAGTACTCGTTGTTCTACCAGATGACCCGTATCACTCGTGAGAAAGGCGCTCTGGCTCATGATGACCGATTGGATGCCCTTGCGTTAGGCATTGAGTATCTCCGTGAGTCCATGCAGTTGGATTCCGTTAAGGTCGAGGGTGAAGTACTTGCTGACTTCCTTGAGGAACACATGATGCGTCCTACGGTTGCTGCTACGCATATCATTGAGATGTCTGTGGGAGGAGTTGATGTGTACTCTGAGGACGATGAGGGTTACGGTACGTCTTTCATTGAGTGGTGATTTATGCATTAGGACTGCATAGGGATGCACTATAGACCACGGATGGTCAGTTCTTTAAGTTACTGAAAAGACACGATAAATTAATACGACTCACTATAGGGAGAGGAGGGACGAAAGGTTACTATATAGATACTGAATGAATACTTATAGAGTGCATAAAGTATGCATAATGGTGTACCTAGAGTGACCTCTAAGAATGGTGATTATATTGTATTAGTATCACCTTAACTTAAGGACCAACATAAAGGGAGGAGACTCATGTTCCGCTTATTGTTGAACCTACTGCGGCATAGAGTCACCTACCGATTTCTTGTGGTACTTTGCCCTTTGGGTACGCATCTCTTACTGGAGACCTCAGTTCACTGGAGTCTGTCGTTTGCTCTATACTCACTTGTAGCGATTAGGGTCTTCCTGACCGACTGATGGCTCACCGAGGGATTCAGCGGTATGATTGCATCACACCACTTCATCCCTATAGAGTCAAGTCCTAAGGTATACCCATAAAGAGCCTCTAATGGTCTATCCTAAGGTCTATACCTAAAGATAGGCCATCCTATCAGTGTCACCTAAAGAGGGTCTTAGAGAGGGCCTATGGAGTTCCTATAGGTATTTTAAAATATACCATAAAAATCTGAGTGACTATCTCACAGTGTACGGACCTAAAGTTCCCCATAGGGGGTACCTAAAGCCCAGCCAATCACCTAAAGTCAACCTTCGGTTGACCTTGAGGGTTCCCTAAGGGTTGGGGATGACCCTTGGGTTTGTCTTTGGGTGTTACCTTGAGTGTCTCT
+
/.('%$%+-'('(%$$%(%&&'&&21;;63220013ECG9997:878995554780000JJJIJFJJ?<;:;><;87****IGJJGJGFJHHJGHEEJGIJHJJH7667JJIJJJJJJJIJJIEGJGBEA>??J==>>>FJJGJJJJHJJJJJJIJJJJHJIFJ>@<****37::<<CCAABCHJCJAA@BE@4+*+*()(&%&+,.>?CBDGEDHJJEGHFJHHJBCA<;/BEJHJJJIJIGEDFIJJHJEEJJJJIHFJJGGJJJIJIJJEIHEE;<<=ECBBJ++++DHEIJIJJGJJJJJJJHIGHIJJJIC@AFEEEJDDEAGJGJJJJDJHDJGA@?=?JHFFEEHHGJJJJJJJJHFJFJJFFFJGI?@DC:=<:<=6444AAAGDEJFGJJJIJJGHJJDB9:;;>4?DIJJJF@>>?E22236679>@AE>?>?BHJ?>?@JCDCJFIJG???@FHJJGGHJGJJHF>737:>HEIJJJJJJEJJJJFEFIAB;9731((&&()(((.=?CEEJCB@ECJFHJJJJJH>>HHHFHJHJJEIJIH<;:<=3..34<EDEA8:::>JGJHJD@JF?=<=<AA@<<AEFHIEJG>==<FHE@ACJJ?89><733CJJJGJJJJJJJJIFJFJJFGJGGJFEFJEJ=DDGJIGH@>>@A*)(&%%&&&*333>EJFCDJCFHIFGJIFHEJDJJJJGJJGJIJJJIJJHJHHGJJIHJJHJJGJJJEDHJHFGJGJJJJHJJJJGJFEC955@94,,+,./=JJJJHFHGJJBAC@BBB?><?JGGCBDB:99<DHIIIJEHFGJJHJEGJFJGJJJIGHJIJBADB<;88,+))66<;2>GEHIHFG>>>DBA?=<6,./18=9::32233<<<8326889JHJEEGJHJJJCBECIFJJIJJJIEJH9999JJGGJJJEJFGF996HJDJDGHIEIJJGFJJJHDEJEHJEJJEFIFBCA)))6112:3434BEFCBFEHHJJJJJIAEDGFJJEGFHGHJJJDGCCJJHIFHHJGFGGIIJIEGJJJGHIFE<JJJJJEEHEFFJJGHJCCCCEGJGJD@@A<63.++,+,,,::::@JGHDFJJHFJJJIJEFIJJJHJGJD777543.)63200//2/?@@A@DJ@@AGIJEGFGJJEFEEGEHJJJJGJFEFFJGHEJGGJJGFHDBABGJGJJHGDEGGIGJJJJJHGFHJJIGIJJJHJIJJJJJIJIJJGJJJJGJHJJHJJHIHJJJIFGIJGHHHGHEJFEDECA99--6B@ACBHIJHJEAA=>?HE???966EDDDDDFB??@FFJJJJIA@@?CACAEEFJJJGFABBEHJGHJIIHEHIJJJIJJHDA@JJHAA@?HJHHJFIGFFJJJDEFIFJJJFIFGJJJJJGJJFGHJFJJJIIHJFE49<-<4/-31./.-1113:;G.---06886322122245532221223431000222343----565644320./.033550000434445656789642101235644654443,,,-11311201/,--/4452.-,,/165764544441+**/332344430/4/111122544311112223222000113421001/001331100324322226543223355522,,-3444455454422112231122220/00558././22223333..-.///1886777984346664111133231000,)')112222241/..111115434483320---.45565453//....,)(237736421/,,,,213J4334677422235553121566765001175///1764331/../2333331320/...023654445655540,,,.53222576440*)*.76/.-.3400/0223/0//10112433352221100351/*((&('''*))*/322211//00561101323354553333323233233422222230///23356511103444333531101311127654332356543455474745555322232122553-(&'*----30014423/./21112755456643334332245664344..-**+,342101.-,1443.--/8:51-,,,,./2357865655111264311100-...13--.-//0003.'(36622239521255111279543234574/05434667658754330///236411111220-
@Stanford_s2n_6_T7_No_Sap1_6_8_10_23_Linear_2800_366
CTTACCGTATTCCAACTCACGCTCGCGCAGGTCATCACGGTCAAAGCGCACTGGGTCTGTTGTGAGTCCAGCAAGATTGCCTCAGGGTTCTCATCGTACTCAGCGCGTAACATAGGAGCAAGACGCTGTGAGTAATAGAGGTTCTCTTCACGTGTCCTTGGGTACAGAGCAGGCCAGATAATGGTTGTGTACCCACGGTTATCCTCAAGTTCCTTATAGAGAGTCATCTTCTGTCTGAGGTGTACCAAGGTAGATAACGCGAGAGGAAGGCAGCGGTTTAAGTAACGCAGCGAACTCCTGAACCAGAGTCCATAGCTTCTCACGGGCACCCATAGTTGCGCTGTTAGACGGAATCTCAACGTCATCCGCAATGATAATGTCAGCACGGCTACCAGTTAACTGACCAGTGATACCTACTGATTTCACACTAGGAGAGTGGTCAGGATTGGCTGGGCCTACATCAAAGCTGATTACCGAGTCACGCTGTCCGGGTCTTGGCTTTAACTCAGATAGGAATGGCAGCAGGTCAATGATGTTCTTAATAAAGATGGAGTTAGCGTCTGCACGCTCCTTAGAGGCTGATACGATAAGTATCTCAACTGAGGGTCTCTCCATAAGGACCACACAACGAACGCACATGTGATGAACGACTTACCGATACCACGGAAAGCCTGTAAGATGAACTTCTTGTTGTCTCCATTCGCCAGCACCTTAGCCATGTCAATCTGACACTTAGTGGGCACCGGTAGGTTTAGCGCCTTCCATAAGACAATCAGGAACACCACGAAGTCTCCTTTCAGTTGCGCCACTACGAGCGCATTACGATTGGATTGAGTAGACACATTGCCTCCTTACTTGATTTCCTACTTACGTTGCAGTTCACGAATAGTATCCTGTAACGCACGAATCCATGCGTCACCCTTCTGGGTCACTGCGAGAATACGTTTAGCATCTCGGTCGTCAAGTTCGGCTGGACCATCAGGCTCGAATCCACACTGACCATCGGAGGTTCCGGTAGTTTTGACTCTGACGCGCAACCGCTTATTGTCGCTACGCAAATCAGAAATAATCCTATCAGTGCTCCCTTCCAGCGCGGCAAGGTCTTCTTGATACTTAGCAGATACCGCATCGATTGCTCTTCATT
+
10012>CGDJHJJFHJIHFGFJJJEHJEJJJIJHJD@@@CJJJJJJHHHJFF??>>7788840&&+311)--/,+,))''--..9::JJJGGEG@@?@JJGJJJJJJJHJEJJFEHGJJJJJJJJJJJJJ<;;;JJFBBDJJJJJJAECFJFJGIJJGH?????2''&'&')*+---.:CJGJIJJHGJJFBDF>DAAABADGJJGEJIJJIJIJIJJJJJJHJDA=64,'(10---035=ADDC=::;>J=<;<:=;BECJGJJJJJGGF;;;677;J?52635<=GGGGFEGGJHJGJGJJJJJGHJJJJJJJGJA=<88A666HEDCDDIEFJEJJJJIHJJHGFHCAEFEGEEEJJFJJJJJJJJFJJJFJFJFHJHHHJEC<=@JJJGF@B>8=?CEJFCEEEJHHJGCJEFIJJJJJJIEB@@@IEGDGEGHGIIJHIJJCEFDIFJJHGHDB:9/...3;@@BAA:;;/...?EGDDDDFJJBFDDFJHJHE@?=96+.+*++77::>EJHJJJJFEFHJJJIJJIJJJJJFJIIJIJJEHHHJHHJJJHJHGJGJGIJBAA>;>D@CGJIIJJJJIGGHJJJHG63+)%&//1:98543)(')989@EFCEIJIJJJJFBC;;;<EG<<<=JJJJJEFEDEGDEJFIJEEEJJJFJJFGHJJJHHDJ>9:<>6676777>B=;;;<==<?@@@9=@?>==<<>=<5445DDFDIEHIHFHJJJJGJFDDFFJHJID.--*++)-+*,-8==>ICF@JGHFHD/0/)))**))&''(;=>@AFFJE>=?AB??765424<8?IJFFGFEHFFDJGDFFED;;;CF;::;AACCDGEEIJJJJIIIJFIIJGGHJIJJJHIGJJGHJJGGJFJJGJDBA@@C==AAAAJEJEDDFEJJ====GFJJGFGGEECCDJJHFFIJIHJIJIIDDDGGCFEEEDEFIFBDCB99??CCB<<98:>410/1/---.0+*('((39666>CIGJHHGJJJJJJIJFJJEDFEGJHJFF><<@>BCJGJHGGCBEJEGEGHHHHFEGHJJFJIIJIJECJGJGEFDGEEFGJ@@>>DABCEFD?>>>E>@ADDDJ=<DFIHFJHFEFEB?AAJDECACA?>??DJEDDJJJFDEFE;<;99+(&%
@Stanford_s2n_6_T7_No_Sap1_6_8_10_23_Linear_2800_367
GTAGCGGTAAGGACGAAACAGTTTTTACTCACTGCTGTGCTGTACACACTGAACGGTTACATCTACCTTATGGAAGCTGGAGGTTTCCGTGAAATCCCTACTCCGATAAGACCCTTGAGTTACTCGCTAAGAAGGCAAAGCAATGGGGAGTCCAGACGGTTGTCTACGAGAGTAACTTCGGTGACGGTATGTTCGGTAAGGTATTCAGTCCTATCCTTCTTAAACACCACAACTGTGCGATGGAAGAGATTCGTGCCCGTGGTATGAAAGAGATGCGTATTTGCGATACCCTTGAGCCAGTCATGCAGACTCACCGCCTTGTAATTCGTGATGAGGTCATTAGGGCCGACTACCAGTCCGCTCGTGACGTAGACGGTAAGCATGACGTTAAGTACTCGTTGTTCTACCAGATGACCCGTATCACTCGTGAGAAAGGCGCTCTGGCTCATGATGACCGATTGGATGCCCTTGCGTTAGGCATTGAGTATCTCCGTGAGTCCATGCAGTTGGATTCCGTTAAGGTCGAGGGTGAAGTACTTGCTGACTTCCTTGAGGAACACATGATGCGTCCTACGGTTGCTGCTACGCATATCATTGAGATGTCTGTGGGAGGAGTTGATGTGTACTCTGAGGACGATGAGGGTTACGGTACGTCTTTCATTGAGTGGTGATTTATGCATTAGGACTGCATAGGGATGCACTATAGACCACGGATGGTCAGTTCTTTAAGTTACTGAAAAGACACGATAAAATAATACGACTCACTATAGGGAGAGGAGGGACAGAAAGGTTACTATATAGATACTGAATGAATACTTATAGAGTGCATAAAGTATGCATAATGGTGTACCTAGAGTGACCTCTAAGAATGGTGATTATATTGTATTAGTATCACCTTAACTTAAGGACCAACATAAAGGGAGGAGACCGGTGTTTCCGCTTTTATTGTTGAACCTACTGCGGCATAGAGTCACCTACCGATTTCTTGTGGTACTTTGTGCTGCCCTTGGGTACGCATCTCTTACTGGAGACCTCAGTTCACTGAGTGTGCTGCGTTTGCTCTATACTCACTTGTAGCGATTAGGGTCTTCCTGACCGACTGATGGCTCACCGAGGGATTCAGCGGTATGATTCCATCACACCACTTCATCCCTATAGAGTCAAGTCCTAAGGTATACCCATAAAGAGCCTCTAATGGTCTATCCTAAGGTCTATACCTAAAGATAGGCCATCCTATCAGTGTCACCTAAAGAGGGTCTTAGAGAGGGCCTATGGAGTTCCTATAGGGTCCTTTAAAATATACCATAAAAATCTGAGTGACTATCTCACAGTGTACGGACCTAAAGTTCCCCATAGGGGGTACCTAAAGCCCAGCCAATCACCTAAAGTCAACCTTCGGTTGACCTTGAGGGTTCCCTAAGGGTTGGGGATGACCCTTGGGTTTGTCTTTGGGTGTTACCTTGAGTGTTC
+
''&&'';>@FHHFJ322;G<;:7/*1(&&&'''&&'*-7<>>?DEBJJHJJJJJJHJGIJHGJICDJEHBCDHFJHJJ=<::;;3111+))*''(),++)*+.033CJ?<=EECB7((((J?HIJEFDEEJGJJHE??<=B:::8<;>?=98899:;CHGHIGGFDI??@JEGGFAE;2233A@@?A@@AA@FCEHBGJEJJEJJFHEGJJJJJGJGJGFGJJJJJGHFJJJGJJJFJJHGBD?B=52117533/0000CHHJEJDCEJJFJJJJJGJJJIHIJEGCGFDIJJ>>CAJJHFFJJIJA?>=@?AIJ?JJJJJJFDBDEAFHJHJJJJGB++++,,+-4212447EBGJIJIFHJFDHJJDFBBDDEJGFGGHJIJJJDEGGJGFJHCCAEFEJJFJGIJJJGFEHIJJGGFJIJJJJEG@===CDGEJEFCEJGHJGHJGJFEJJJCDEDE>A@GGGJDGJ=BJJEADEJJJ=((()7?8666=:,+++,2)BEFAB@@<444438-..46:CG>877:EDGEFJFE9887<EEGJDHD>58334AJGIFFHHIEGJFAABCGEGFEEDIJJIHJIGDDJJEDEHGGFJEEIGJIJEJJJIJJJGGDJFGFHHJJFFJJJIGD441..-.23443221..-.0.//0678433212223442324433443211112235521103332344320.-./145///0///...-0/12:652100235523432223,*('((*,''/++**,-2365210/1126863246/*-(('(,03333221014///002255542100111332200//01421001/012340///22332323542000126655421125564442322130232210100//01254655554321212366740//05524114123/%%%%&&&&/*10.(''1111332333221130,,,-.---111127211/.../355665530//0273332555443602510.,,,,/02654445444344676611115544332/4+)&%$$)013653/-,,,/12322-..--,,-13454222589865/,,,.52111355552.-./650/0030,-,,/./..&&&&//0534.0//1111155/,,,-0/...10012311321.../34...0312234544222111110001212211120///322231////243344665--,-30112765455334533335657463444400//33222332../041((')2'+++/--++//111254224464434543212378654410/+++,355433...1763.,,-0980//3565431168889871111553322101144372.../234215./0441002872225500006953212347-&&&&(*(''''-+2544221224722221/+'
@Stanford_s2n_6_T7_No_Sap1_6_8_10_23_Linear_2800_368
GGACACGGAAAGCCTGTAAGATGAACTTCTTGTTGTCTCCATTCGCCAGCACCTTAGCCATGTCAATCTGACGCTTCGTGGGCACCGGTAGGTTTAGCGCCTTCCATAAGACGAATAGGAACGCCACGAAGTCTCCTTTCAGTTGCGCCACTACGAGCGCATTACGATTGGATTGAGTAGACACATTGCCTCCTTACTTGATTTCCTACTTACGTTGCAGTTCACGAATAGTATCCTGTAACGCACGAATCCATGCGTCACCCTTCTGGGTCACTGCGAGAATACGTTTAGCATCTCGGTCGTCAAGTTCGGCTCGACCATCAGGCTCGAATCCACACTGACCATCGGAGGTTCCGGTAGTTTTGACTCTGACGCGCAACCGCTTATTGTCGCTACGCAAATCAGAAATAATCCTATCAGTGCTCCCTTCCAGCGCGGCAAGGTCTTCTTGATACTTAGCAGATACCGCATCGATTGCTCTTTCGTC
+
$$$$$$%&')*/23697+),16-2<GJIEJJJJJIFJJJJJJJGJFJJJJJJJJJFJIJJJIHI222./,,,'''((())<DGIEHBJGGFJJJJJJHJJJJJJIJIJHJJJJJJJJJHHJHJEHHJJJJJJJJFB=@FG==?GJGJJJJJJJJIJJGIGGHJJJJEB>:<=JJJJJFJFJJJJFJJJIJJJGJJJJJIHJJJJJJJJIJJEJJJJJHIIJIBAC74675440.--0<>@BFHEJI2223JGFJJEIJJJJJJJJJJ8887JDBCCD;;ABJJJG?AA?555221111;=EJJJ=<==JJJJJJJHJJHHJJJIJJJJJJJJJJIJEFCGJIJIHJIJIJIJJDE<;<99::JJJJJJJJJHJEEGFFHHJJJJJJEJJFJJHJJHJJ?@@@JJHFJJJ???=JJJGJJJIFJEEGEIF==2HFJJGIJJHIJJJJI@>:88<ADCE@EBDEJEFEFIFEG>===>4..,-/2'&&%
@Stanford_s2n_6_T7_No_Sap1_6_8_10_23_Linear_2800_369
TTCATCACCTTAACTTAAGGACCAACATAAAGGGAGGGCATTTTGGCTTATTGTTGAACCTACTGCGCATAAGTCCTACCAATTTCTGTGGTACTTTGTGCTGCCCTTGGGTACGCATCTCTTACTGGAGACCTCAGTTCACTGGAGTCTGTCGTTTGCTCTATACTCACTTGTAGCGATTAGGGTCTTCCTGACCGACTGATGGCTCACCGAGGGATTCAGCGGTATGATTGCATCACACCACTTCATCCCTATAGAGTCAAGTCCTAAGGTATACACATAAAGAGAGCCTCTAATGGTCTATCCTAAGGTCTATACCTAAAGATAGGCCATCCTATCAGTGTCACCTAAAGAGGGTCTTAGAGAGGGCCTATGGAGTTCCTATAGGGTCCTTTAAAATATACCATAAAAATCTGAGTGACTATCTCACAGTGTACGGACCTAAAGTTCCCCCATAGGGGGTACCTAAAGCCCAGCCAATCACCTAAAGTCAACCTTCGGTTGACCTTGAGGGTTCCCTAAGGGTTGGGGATGACCCTTGGGTTTGTCTTTGGGTGTTACCTTCAAGCGCG
+
*'&&&,.23;@0;@@BBBCDEFFEFE3111:9<.0,(###$&'(&''&(%%++053237;=100+*%$$(+*)%$#%'()&')+.(&&(,-,---,1+4;;JGCEACB>BDBE?===?CCJJEBCEBCDGDECD??HCBBDHDDCCCCDCBB@7?@EAIIDDDD1000>CCGEJEEFEDECA@?AF?>767:::?A???CFGEDDHGJGCCABCCAA@>??BD????BDDBC;:;;GECFCBBBDB0////;;<=?99=?C@ABBFEIAAABEA>.-*,'&()--'',/-.33222BDBD@?>>A?;886:99999=<<>A@??;::;@BC@@??GEB((((BC=;<<;?=3198::AGBBBB@DJA@ABCA@?@@@@>>>?A@C@@ABF>J>D<7=@EEAC<;<=>@?@FFECDEECDCDBA@@ACBDDCABA>>>9;:@ABDC?9777<>=C@>;:<>JD<:9;=A??>>>@B@AAAB><;;==<999:))))9::)1105462139-.6762433:::99<><::;>A>9999;<A@==?=<<;:944<588;?;;8667.&%%&%&&(
@Stanford_s2n_6_T7_No_Sap1_6_8_10_23_Linear_2800_370
GAGGTTTCATAATGGCTCTTCGATAAGACCCTTGAGTTACTCGCTAAGAAGGCAAAGCAATGGGGAGTCCAGACGGTTGTCTACGAGAGTAACTCAGGTGACGGTATGTTCGGTAAGGTATTCAGTCCTATCCTTCTTAAACACCACAACTGTGCGATGGAAGAGATTCAGTGCCCGTGGTATGAAAGAGATGCGTATTTGCGATACCCTTGAGCCAGTCATGCAGACTCACCGCCTTGTAATTCGTGATGAGGTCATTAGGGCCGACTACCAGTCCGCTCGTGACGTAGACGGTAAGCATGACGTTAAGTACTCGTTGTTCTACCAGATGACCCGTATCACTCGTGAGAAAGGCGCTCTGGCTCATGATGACCGATTGGATGCCCTTGCGTTAGGCATTGAGTATCTCCGTGAGTCCATGCGGTTTCAATCCGTTAAGGTCGAGGGTGAAGTACTTGCTGACTTCCTTGAGGAACAGGACGAATGCGTACTACGGTTGCTGCTACGCATATCATTGAGATGTCTGTGGGAGGAGTTGATGTGTACTCTGAGGACGATGAGGGTTACGGTACGTCTTTCATTGAGTGGTGATTTATGCATTAGGACTGCATAGGGATGCACTATAGACCACGGATGGTCAGTTCTTTAAGTTACTGAAAAGACACGATGAATTAATACAACTCACTATAGGGAGAGGAGGACGAAAGGTTACTATATAGATACTGAATGAATACTTATAGAGTGCATAAAGTATGCATAATGGTGTACCTAGAGTGACCTCTAAGAATGGTGATTATATTGTATTAGTATCACCTTAACTTAAGGACCAACATAAAGGGAGGAGACTCATGTTCCGCTTATTGTTGAACCTACTGCGGCATAGAGTCACCTACCGATTTCTTGTGGTACTTTGTGCTGCCCTTGGGTACGCATCTCTTACTGGAGACCTCAGTTCACTGGAGTCTGTCGTTTGCTCTATACTCACTTGTAGCGATTAGGGTCTTCCTGACCGACTGATGGCTCACCGAGGGATTCAGCGGTATGATTGCATCACACCACTTCATCCCTATAGAGTCAAGTCCTAAGGTATACCCATAAAGAGCCTCTAATGGTCTATCCTAAGGTCTATACCTAAAGATAGGCCATCCTATCATGTAGCCTAAAGAGGGTCTTAGAGAGGGCCTATGGAGTTCCTATAGGGTCCTTTAAAATATGCCA
+
))))++*)%%$$%%&%&#$%%%%*1402112FHADGJJGJGI@@@@HFDDBIJCCBED****99IEECFE?AACCBBHIFHDFCC@AECC:77=,,,,.AHG<<<9<95666==JFGJJHFDBBDFEEJGHJHIJ@DE=?@HCDDCHGHJJJJJHGDD@A;?:('&&,('&&&()+)++??=@><=AEAE<;@>::::>@9ADGEHJJJJGDFEHJEEFJJHCB;9548??BHJGJJJJJJJJIJIJJJJGHFJJJGJJHGDIJFGECDEGEBHG>;8@;2**?>=::9:@ADGHHHFJJJEJJIGGIJHHIJHJEHGJJJJJFHIJJJJJJIJF?J98F<777:=1128BHHJJJJFJJGJJGJCEDEFFGJHJHJJGHJHIHJGJJ>EAJ?;EFGIIGGFFFFJF:--:E=<<=??74420/.+)(&''(4.66589<@ECCBJHGHHJHJFDJDFIEEHCFHHJJD7765.2.*(&%%$$$&%%%'((((3?@EHFFJEJJJEEGHJJHE@344454457////01688876552266781----//3477644423339:876342320114;31118666799:965567889:7656667799832226865668753323568933338655667889;;97655557786798877600/''''2,,-.4*)))/.//02...31))+)*'*(+***,8866777544J456555454553320210112/--.0-,,,''''''''(2132310111000544466778982211:;95578665553564656555543224577987777766778887764323666855546667655356544345344465566788778421232100233348433233348978767634201627779:999;4/18532112256JJ:7667;:7555699854549999765567642249;<96541...0555553331-,,-3458776667:8773...05434477766300027843447300/023412227443454656455554379310/023232544444323431112593101334455665434334343333222433441///1..6542211355655542&%$&'&&&&(..4644556655556=6857666322123233453323344442.*&&&((&&%&'$
@Stanford_s2n_6_T7_No_Sap1_6_8_10_23_Linear_2800_371
TCCAGTAAGAGATGCGTACCCAAGGGCAGCACAAAGTACCACAAATGGGTCAGTAACTATGTGTACCAGCAGTAGGTTCAACAATGAGCAAAATAAGTATTTCCTCCCTTTATGTTGGTCCCTATAGAGTTAATTGGGATGCTAATACAATATAATCACCATTCTTAGAGGTCACTCTAGGTACACCATTATGCATACTTTATGCACTCTATAAGTATTCATTCAGTATCTATATAGTAACCTTTCGTCCCTCCTCTCCCTATAGTGAGTCGTATTAATTTATCGTGTCTTTTCAGTAACTTAAAGAACTGACCATCCGTGGTCTATAGTGCATCCCTATGCAGTCCTAATGCATAAATCACCACTCAATGAAAGACGTACCGTAACCCTCATGATCCTCAGAGTACACATCAACTCCTCCCACAGACATCTCAATGATATGCGTAGCAGCAACCGTAGGACGCATCATGTGTTCCTCAAGGAAGTCAGCAAGTACTTCACCCTCGACCTTAACGGAATCCAACTGCATGGACTCACGGAGATACTCAATGCCTAACGCAAGGGCATCCAATCGGTCATCATGAGCCAGGAGAAGCTCTCACGAGTGATACGGGTCATCTGGTAGAACAACGAGTACTTAACGTCATGCTTACCGTCTACGTCACGAGCGGACTGGTAGTCGGCCCTAATGACCTCATCACGAATTACAAGGCGGTGAGTCTGCATGACTGGCTCAAGGGTATCGCAAATACGCATCTCTTTCATCCACGGGCACGAATCTCTTCCATCGCACAGTTGTGGTGTTTAAGAAGGATAGGACTGAATACCTTACCCGAACATACCGTCACCGAAGTTACTCTCGTAGACAACCGTCTGGACTCCCCATTGCTTTGCCTTCTTAGCGAGTAACTCAAGGGTCTTATCGGAGTAGCCATCACGGAAACCTCCAGCTTCCATAAGGTAGATGTAACCGTTCAGTGTGTACAGCACAGCGTAACCTGTTTCGTCCTTACCGCGACCACTAGGGTCAATGACCAGAATCTTCTGTTGGTACTGACCTGAGTTGTTGGAACAATCGTGGTACGTATGTAGGTCATCACCCTTAAGGCCAACGTTAGGAAGGTCCTCAATGATGTTCTGACGGTTCGGAAGCCACTGGTAATGCATTGGGGCCTTCTTAGTAAGGCCGCTACGATAGCGTCACGAAGCCTCAGCGGGTACTTCTCGGCATCACTAAGGTTAGGGTTAAGCATGAACTGTAGCGTAAAGCCAGCCTTACCGTATTCCAACTCACGCTCGCGCAGGTCATCACGGTCAAAGCGCACTGGGTCTGTTGAGTCCCAGCAAGTGCCTCAGGTATGCATGAGTATTCAGCGCGTAACATAGGAGCAAGACGCTGTGAGTAATAGAGGTTCTCTTCACGTGTCCTTGGGTACAGAGCAGGCCAGATAATGGTTGTGTACCCACGGTTATCCTCAAGTTCCTTATAGAGAGTCATCTCTGTCTGAGGTGTACCAAGGTAGATAACGCGAGAGGAAGGCAGCGGTTTAAGTAACGCAGCGAACTCCTGAACCAGAGTCCATAGCTTCTCACGGGCACCCATAGTTGCGCTGTTAGACGGAATCTCAACGTCATCCGCAATGATAATGTCAGCACGGCTACCAGTTAACTGACCAGTGATACCTACTGATTTCACACTAGGAGAGTGGTCAGGATTGGCTGGGCCTACATCAAAGCTGATTACCGAGTCACGCTGTCCGGGTCTTGGCTTTAACTCGGATAGGAATGGCAGCAGGTCAATGATGTTCTTAATAAAGATGGAGTTAGCGTCTGCACGCTCCTTAGAGGCTGATACGATAAGTATCAACTGAGGGTCTCTCCATAAGGACCACACAACGAACGCACATGTGATGAACGACTTACCGATACCACGGAAAGCCTGTAAGATGAACTTCTTGTTGTCTCCATTCGCCAGCACCTTAGCCATGTCAATCTGACACTTAGTGGGCACCGGTAGGTTTAGCGCCTTCCATAAGACGAATAGGAACGCCACGAAGTCTCCTTTCAGTTGCGCCACTACGAGCGCATTACGATTGGATTGAGTAGACACATTGCCTCCTTACTTGATTTCCTACTTACGTTGCAGTTCACGAATAGTATCCTGTAACGCACAAATCCATGCGTCACCCTTCTGGGTCACTGCGAGAATACGTTTAGCATCTCGGTCGTCAAGTTCGGCTCGACCATCAGGCTCGAATCCACACTGACCATCGGAGGTTCCGGTAGTTTTGACTCTGACGCGCAACCGCTTATTGTCGCTACGCAAATCAGAAATAATCCTATCAGTGCTCCCTTCCAGCGCGGCAAGGTCTTCTTGATACTTAGCAGATACCGCATCGATTGCTCTTAGAG
+
//3+*)**''''/00049:BCIJFHJFGJGJJEIFGJB@:54,*+*----3(''&'&($$$'''&&))++,650/003-,-.(((%&&'%%&'&$$$%%$$##&*(()*+-+1)((&&&&())&%%%%&(,*-)((&'%,--,*+*)***9HJIJGJJJJGJIHGDABJHJHGGJJIJGJJFGJHHJIIBFGIGJJGJGDIJJJJJHHCD@A</*+:A@=DF>==?FJIJFJJHJEGHJJJA>JF@;:?AGJ+++.JJCC@EJFJEFJHJIJGFEFIHJJHJJBBAAJHDIJIH?@FJJDJI?ABH=<;DEDJHJJJJJJDFJIFJJ=<;;===IIEEDEIEIEJJJHEEBCBDBBJJFJJJFJHJHHJIFJJJJIFFHEJB>?888;<:3/*&&(()0,+&&)*,33J8>FIIIHHJIJJECJB@ACIJJJGJJJEIJHFGEIJDFFGJIBAAB==22249>>ADHJFJJJJGDFCBJIJFIHGDADDEDCIEGBCBBJEGJJJJJIJJG?BJJHGJGJFJJJJJJJIHHHJJJJJAABAJFJIJGGJGJJJJJJGIGJFJJJJFEJIHJJJFGIIJJJFIDAA<::1&%*'%%$$$&03;5556HJJEFFGHJJGJIGEGJJ5556989HIJJHJJEIJFFFJJFI????CCBAAGJJFEGJJ6555A@@ACCEGA@@4444=<<;@A<<<?C20001A85+++++6689?BABBCCBCE@>??JEJJECBJJJIJJHJHIDEIFDGJJHFGGEBCJIJIFGI;;<HFGJJJJBADCCBIEFDFJJJFCCFFJJJJJIDEDDBDDHCFJHJJJHJFJJJJFJFJA<<<6>A57;;<JHHEC;??2223JJIFJHJJJHJJGGEJFJGGHBC;777A@EFIJJHJJFJEFECJFFJJHJIJFIJJJGJGHJJGJJIGJGGCCCBFEFJJHJJJJIJJHJHJJGJJIJJIGJJIGJHJFHHJHHIJFGHID@<<:8::DJJJJCGDDCDJDHEEC11129>>@859:IJJJGEJFJJIGHJGJJHJJJJJJJFJHJHJHIIFGJGHCJJBFJIDJIIJJJGJJJJJJJJJJJIJJJGGJGHIJ><<9;:,+++FJHJHHGFFJH@@DGJJEGFJJEBDGHJFJJJJHJFIJJJGJJJC@@ADHJJJJCBBBJJIJJJJFIAABAFB:1017<==96321&%%&+6?EJJGJGJJEHJJFEJJGFJHGJGGJJFIJBCBBBBAB?@=<??EJHFFFFHJFJHJJFIJJJIFIHGFDIFJGJJHIJJJGIJJIJGJJJJJJA<:;GGJJJJJJJFFFGJCBBFJJGHJJJJJJHIGEFJIJJHDCEEHHFHI8665>3+,;<<<<EJBDHJECEA2,..*)(''-.(&&&)('&&79DFGDFFGIJHBDHHFJFHHJFJJJFDABJ4442222>>><8<87->IEGJFGHJJIEFJJJ?>>=B<BC?;'&&-()(@DGFIHJJJJGEHJJFFFJGFDGABBCGEEEGECA4444JJIHCFDJJJDB999:EEEHC?>>>BBFGGDHFIGF>>8877=HEJF888BCA>>=>((()((('//0>>>BBHJJGJIGJJJHGJJGJIJJIJFJHHJHJIIJJJJIIIJ====HJJFJGJJ1001<JHFJJJJJJJGGHJJFJJHDEEJJJHGJGJA@?AHGJHIFJFJJGJJIJJJJJGFJJFJJJFHIFJJJJJJIJJJJJHJJBACHJHJJJJIJJJJJHJJGHJJJJHJJJIJEAAABJJJJJJGGJIGJJJJJJIJJJJGFJGGJJGJJJJFJHHFJJBEBA5422228:;888:H?>>;<=GJHJJJEEGJJDJJJJJIJGJJJJECDBBCCIJJFIHJFJIFAABBFJGFFGCJ43331010+&%''*)()-08=>@JFDDJIJHJJJJJJJJJGJIFIIJHHJJJJJJJJJFGJJFJEJJJJJJFJJJJJIHJJJJJJIHJGFJIJJJHJB?>>@BHHGFEJBDHHJJCBBEJJIHDE@99AAFIHJJJJFIGJJJHDDF@CCDJGJGJJHJDDEFFGGIJIJEIFGJJJJJJJIJIJGIJJJIJJ@@@9CDJJFJJE<::>7/1004HIJEHHFFJI43225A34425110/)(((((((),/17AJEDEGIJJIIFGBJJJJFEJIJJJJHJJJIHFJHJJJJJJFJJJJJJJJJJJIJJJBAA:;;;+++,=A421155----;@E=@;;:;HDED>?88@@CEJEJFJJFHEJDFJBCCBCDC9854489==;=DIGJJIJJHJIIHJIJJJJGJJHJJGJJJJJJIFJFJJGJJJJEJFJHJJHJJJJJJJHEEJJIJJJGJJEFJGJJBBBBBBBCIJEJFJHIJJJJIJJJJJJJJJJJJJJFCDI=?BJJFHJJIJEFJEJGJGFGGJHIIHIEFHJJHJJFJGJJJJJHGJGJJ>;;%%$&
@Stanford_s2n_6_T7_No_Sap1_6_8_10_23_Linear_2800_372
AAGGGTCATATGGAGTGGCCCATCACGGAAACCTTCAGCTTCCATAAGGTAGATGTAACCGTTCAGTGTGTACAGCACAGCGTAACCTGTTTCGTCCTTACCGCGACCACTAGGGTCAATGACCAGAATCTTCTGTTGGTACTGACCTGAGTTGTTGGAACAATCGTGGTACGTATGCAGGTCATCACCTTAAGGCCAACGTTAGGAAGGTCCTCGATGATGTTCTGACGGTTCGGAAGCCACTGGTAATGCATTGGGGCCTTCTAAGTCTAAGGCCGCTACGATAGCGTCACGAAGCCTCACGGGTACTTCTCGGCATCACTAAGGTTAGGGTTAAGCATGAACTGTAGCGTAAAGCCAGCCTTACCGTATTCCAACTCACGCTGGCGCAGGTCATCACGGTCAAGGCACTGGGTCTGTTGGAGTCCCAGAGCAAGTCCCTCAGGTTATCATAGTTTATCAGCGCGTAACATAGGAGCAAGCCGCTGTGAGTAATAGAGGTTCTCTTCACGTGTCCTTGGGTACAGAGCAGGCCAGATAATGGTTGTGTACCCACAGTTATCCTCAAGTTCCTTATAGAGAGTCATCTCTGTCTGAGGTGTACCAAGGTAGATAACGCAGAGGAAGGCAGCGGTTTAAGTAACGCAGCGAACTCCTGAACCAGAGTCCATAGCTTCTCACGGGCACCCATAGTTGCGCTGTTAGACGGAATCTCAACGTCATCCGCAATGATAATGTCAGCACGGCTACCAGTTAACTGACCAGTGATACCTACTGATTTCACACTAGGAGAGTGGTCAGGATTGGCTGGGCCTACATCAAAGCTGATTACCGAGTCACGCTGTCCGGTACTGGCTTTAACTCAGATAGGAATGGCAGCAGGTTGAATGATGTTCTTAATAAAGATGGAGTTAGCGTCTGCACGCTCCTTTAGAGGCTGATACGATAAGTATCTTCAACTGAGGGTCTCTCCATAAGGACCACACAACGAACGCACATGTGATGAACGACTTACCGATACCACGGAAAGCCTGTAAGATGAACTTCTTGTTGTCTCCATTTCGCCAGCACCTTAGCCATGTCAATCTGACACTTAGTGGGCACCGGTAGGTTTAGCGCCTTCCATAAGACGAATAGGAACGCCACGAAGTCTCCTTTCAGTTGCGCCACTACGAGCGCATTACCAATTGAATTAGTAGACACATTGCCTCCTTACTTGATTTCCTACTTACGTTGCAGTTCACGAATAGTATCCTGTAACGCACGAATAATCATCACCCTTCTGGGTCACTGCGGAATTACGTTTAGCATCTCGGTCGTCAATTTCGGCTCGACCGTCCGGCTCGAATCCACACTGACCATCGGAGGTTCCGGTAGTTTTGACTCTGACGCGCAACCGCTTATTGTCGCTACGCAAATCAGAAATAATCCTATCAGTGCTCCCTTCCAGCGCGGCAAGACTCTCTGATACTTAGCAGATACCGCATCGATTGCTCTTTGAGG
+
12875.'$$$'&'',,)+++0*././..229843*'''?CDDJCJGJDJGJEGFJJJIJJGGJHJJJIJJJIHEHE===>JJF<=<?JEEDCBGDHHDHBBIEGDFJJCB@1**+2=;;;8888=CDA?@FJ>BCEDACDD=9999EJFDECDDCBBCEGF<<<1//)),010255:<=>>>522.)''&-((33:FDCBHJJDCCIDFCAABI1/./('''(((((*:3333,+++/9..-01++8////;;;=;<?FJJDH;9)(**,:;<EJJJJJJIJ>===BCABBBJBBC?AA@0/(((11>>>?;?>=@AAE.../<<>BJJJJEFFJA=:;7778AAJJJIGJGJJIEJHIJHC===28?@CJJFHHJJJJGEFBEE4444GGFJGF;;99<***')'''&&.,,,/@EEHDB?==>AB@4/2.,,.+**'&()2010/3****,&%%%'*+,,@GGJJDC@A.-'''()*('('&%&))@:::;?@?=)*??JHDDFEF<@GFEJDED=C>>IJED9999CJGJJJJGJJJEFJFIJEJJGHJJJFC2/-/1345;7777JJIJJHDHJ((EJIIJGJJIJJG>9556>?=@F==FCFEFIFJCC<<<56&%)((?CFCBBCC@A@EHJHEEACABJDHFA@A@FGJHJJJEA;77589:<IJEDDEHDDDGCCIIA@?@77,11243,,,,;=///00/45:1/.-229<3220*&&&+<<AAFFGFJJJFJIJGJEJGIJJJJFDICJJJJJJJJIJJJEJJHJJJJJIEJDCJHFDCCCCGJFEEF>?>>ADA88884465<84456;<<>@GFFJFGJJIJJJJJIJJIJJJED?2/@1000888BBBBJIJGFFJJGGJJJIJECE;.--&&&')DBBCEHCFC>@JJJIJIJIJGHJGJJGEJGGJJJJIGEEGG@8*DEJIIJJJJJFHGIJJJIHFIFJJ>?>?JHCBBBCCJJJJGIJJFGJJJJJHJ:666<;=>>6667<8++++---.,,,,.BA<;<;A?=?<<@CJIIIJHG?>?@JJHJGJJIGJEHJIJEBAD4?7.)EIFGJJHFJGF<CCFHJGJF>>>?JJJGGFEH???>?GI5544::424469+++:EIEJGJJJGJHJJF=<=<;<<JH8889IDCDEHHD>>;;3+,,,7=DAC;;EIHJIHCC10,,/.10**)*''&#%$%%&)*+,J../*)(&(-/1,-@CIFJJFIJJJJGIJJGJJFJJGFJBBB----:99;DDIGGE>=>78891/.+&&&'%&%&+,++6()330(9877794*)*1-**+,-20883334,'''&'''('%$''-007<6655''''''(300009EGACC=?>@<;;?BDDDCBEDGHCJIGJJJJJ>==HGJJGGDCEJDDEEGJJJJHJJHJJJIHECFDJGE8EJBADFGEECCGE60/..//,,5776041FE<J0011)))%%%*5+'(??A@?444)((),2312::>=??D@@@=;>-))(%
@Stanford_s2n_6_T7_No_Sap1_6_8_10_23_Linear_2800_373
GCCATGTATCAAAGTACGGTTTTCGCATTTATCGTGAAACGCTTTCGCGTTTTTCGTGCGCCGCTTCACTGACGCTCCATGGGCGCCGGTAGGTTTAGCGCCTTCCATAAGACAATAGGAACGCCACGAAGTCTCCTTTCAGTTGCGCCACTACGAGCGCATTACGATTGGATTGAGTAGACACATTGCCTCCTTACTTGATTTCCTACTTACGTTGCAGTTCACGAATAGTCTCCTGTAACGCACGAATCCATACGTCTTCACCCTTCTGGGTCACTGCGAGAATACGTTTAGCATCTCGGTCGTCAAGTTCGGCTCGACCATCAGGCTCGAACTCGCGCTGACCATCGGAGGTTCCGGTAGTTTTAGCTCTGACGCGCAACCGCTTATTGTCGCTACGCAAATCAGAAATAATCCTATCAGTGCTCCCTTCCAGCGCGGCAAGGTCTTCTTGATACTTAGCAGATACCGCATCGATTGCTCTTTGAGG
+
77JIJIJHI@@JJEGJJEDJIJJJCDDCHJJF>>?FIJJJJHGJJJJJH?EJJJJDEHJJHE??>60,--*,.&%%%%$$$')2(''':=9999IJGJJHJGJJDDAC71+,9,,-6666JFHJGJJJJJJJJJJJJJJJJIHJIJJJJJJJJJGJIJFECCFJJHJIEFFFJJ9889>===?JJJFFFJJID<?77:;BBIJJJJFJJHIJFJGJHJDDDGFBB1*+,)))&'%%,/211116--&&'')''''''('''%&(*,02+3324ACBAA9:99FGDDBB>>@FHGJGJJJJEJJIJJH==;=H4334;:6533,,+**+*4,++--)(%&%$$%&'''(0446:E=@<<<<<443411+++,.//5678<:ACJHCBA=.---*$$'*-.-/-.0?ECCDFJJHGJGFCABHJGGJDJEHJFC78AIJIJJJFJJJJFGJAGFJFGJJHIGABBJJJHJJGJJJJIIGJJJ??=<D20,+(
@Stanford_s2n_6_T7_No_Sap1_6_8_10_23_Linear_2800_374
CTTGGGTTACTCATCTCTTCTGGAGACCTCAGTTCACTGGAGTCTGTCGTTTGCTCTATACTCACTTGTAGCGATTAGGGTCTTCCTGACCGACTCGATGGCTCACCGAGGGATTCAGCGGTATGATTGCATCACACCACTTCATCCCTATAGAGTCAAGTCCTAAGGTATACCCATAAAGAGCCTCTAATGGTCTATCCTAAGGTCTATACCTAAAGATAGGCCATCCTATGAGTGTCACCTAAAGAGGGTCTTAGAGAGGGCCTATGGAGTTCCTATAGGGTCCTTTAAAATATACCATAAAAATCTGAGTGACTATCTCACAGTGTACGGACCTAAAGTTCCCCATAGGGGGTACCTAAAGCCCAGCCAATCACCTAAAGTCAACCTTCGGTTGACCTTGAGAGTTTGCCTAAGGGTTGGGGATGACCCTTGGGTTTGTCTTTGGGTGTTACCTTGAGTGTAC
+
,,+''%%&$$$$%'''&&(&((*,.)(((3442120222432112472.--/445320/../112333111/...0233433347886220+**+*(((./01)(&&%&',35000062..-.12322010/001334474442100571.---/..//53345522210//0277100033334454432321211212232222311//005544420000344443572'''',122255754333363432332463477651110110113530///22355;;511631/00031112::9853347655444333465545000,--.5443342224440,++.16821134443433565788944449666464543345;4/../23668:1/-&&%%(&&'(2225632236:73///0798557545689889865553222476101131(&
@Stanford_s2n_6_T7_No_Sap1_6_8_10_23_Linear_2800_375
GCGAGTAACTCAAGGGTCTTATCGGAGTAGCCATCACGGAAACCTCCAGCTTCCATAAGGTAGATGTAACCGTTCAGTGTGTACAGCACAGCGTAACCTGTTTCGTCCTTACCGCGACCACTAGGGTCAATGACCAGAATCTTCTGTTGGTACTGACCTGAGTTGTTGGAACAATCGTGGTACGTATGCAGGTCATCACCCTTAAGGCCAACGTTAGGAAGGTCCTCAATCAATGATGTTCTGACGGTTCGGAAGCCACTGGTAATGCATTGGGGCCTTCTAAGTCTAAGGCCGCTACGATAGCGTCACGAAGCCTCAGCGGGTACTTCTCGGCATCACTAAGGTTAGGGTTAAGCATGAACTGTAGCGTAAAGCCAGCCTTACCGTATTCCAACTCACGCTCGCGCAGGTCATCACGGTCAAAGCGCACTGGGTCTGTTGGAGTCCCAGCAAGTGCCTCAGGGTTCTCATCGTACTCAGCGCGTAACATAGGAGCAAGACGCTGTGAGTAATAGAGGTTCTCTTCACGTGTCCTTGGGTACAGAGCAGGCCAGATAATGGTTGTGTACCCACGGTTATCCTCAAGTTCCTTATAGAGAGTCATCTCTGTCTGAGGTGTACCAAGGTAGATAACGCGAGAGGAAGGCAGCGGTTTAAGTAACGCAGCGAACTCCTGAACCAGAGTCCATAGCTTCTCACGGGCACCCATAGTTGCGCTGTTAGACGGAATCTCAACGTCATCCGCAATGATAATGTCAGCACGGCTACCAGTTAACTGA
+
*+(&%%%$$&&'**,,2334.0,,--9631--+/089?ACCFECGEC5FJDIHJGIJGHJJGEJHJJJJGJHFJA<6--0JA>?I==JGFJJJJJJJJHJDJA=99:::G)JJIHGJJJAAA:::;AGDFB;;::@JJJIJHJJHJJJIJJJJJJIGGJJJJIFJGEDFJJJ@?@@EGHIHIJCCCFJJEJHHJJJJADAAJJ@EJJJIFJFJHJ<;;;?I@??@@,++*%$%+577::9-,--GHJJGJJGJJHHJJJJIGJJJFJI;;98:=IJEAB?@/37CGJGJGJJGIJJJJJJJHJFJJJJJHFJEJDB<;@ECD@A@=<;+-,,:;EGGCJIEJJHJJFJGIJJHJJJIGJJJJJJJHJDAA999=321355B@99JHJEECBGJGGGJJJJJJJJJJJIHJJHGIJJHJIJIHJJJJEGJJJIHIJJJJFG@==?D>@A?EEDGEGHHEHJJJJJJGJJJJJJJIIJIHJJJHJHIIJFFDEEFDFEJJJJFJJJJHJJJFGJIG??EJGJHJJC?<=FJJJJJIJHJGJGJEIJIJJIJHJJD@?EHJDHIFIJFJJJJGJHGED8?88BEJGFDJGFGIGHCCF<<BJJEEJJJEJJHJFJIJJJJJJHGJJIHJJJIJFFJGGJJFJJJJJJJJJHJJAAAA;74456999HFDHJEJJGHJJGJJFHIJJEJHEGJJJJIJHIJHJIIIJHEJJIHBCBBGHGJJIGF33333=@B@=??>GEHGGJDJGIIDGJJIIJJJJJJIJHIJJDDGJJJFDJEGJDE))
@Stanford_s2n_6_T7_No_Sap1_6_8_10_23_Linear_2800_376
GTATAGTAATGGTGTCTCTAGAGTGACCTCTAAGAATGGTGATTATATTGTATTAGTATCACCTTAACTTAAGGACCAACATAAAGGGAGGAGACTCATGTTCCGCTTATTGTTGAACCTACTGCGGCATAGAGTCACCTACCGATTTCTTGTGGTACTTTGTGCTGCCCTTGGGTACGCATCTCTTACTGGAGACCTCAGTTCACTGGAGTCTGTCGTTTGCTCTATACTCACTTGTAGCGATTAGGGTCTTCCTGACCGACTGATGGCTCACCGAGGGATTCAGCGGTATGATTGCATCACACCACTTCATCCCTATAAGAGTCAAGTCCTAAGGTATACCCATAAAGAGCCTCTAATGGTCTATCCTAAGGTCTATACCTAAAGATAGGCCATCCTATCAGTGTCACCTAAAGAGGGTCTTAGAGAGGGCCTATGGAGTTCCTATAGGGTCCTTTAAAATATACCATAAAAATCTGAGTGACTATCTCACAGTGTACGGACCTAAAGTTCCCCATAGGGGGTACCTAAAGCCCAGCCAATCACCTAAAGTCAACCTTCGGTTGACCTTGAGGGTTCCCTAAGGGTTGGGGATAGCCCTTGGGTTTGTCTTTGGGTGTTACCTTGAGTGTCTCT
+
%%&(%$$$&')-.+)&%%''14577887632/-*++,57::99:88;789987778766633338-.9:::877788;;<<3334=<;<9:;;<<;<9886339+77::89989977778888975568744468667>99874445<>;;::;965556:7899::::;<;98:763000167<==86667;;887999966668889775455964447::;764000045666744432111456865569<:87730//1843336::99521238;654464211122334466332274789877654469410/+,6554486776..///0111/0/221355667787336656544334476665656423388888644447889888877889:7677=<987545586777987:=766777443467566575322355569>?=;89758455754458:89:8766678766689998889664(((4789;>=986;>=;50/01>73//0./1889:=<;;;<;8778;::9776655778>95656989::<879;:664478333794334:=;2-,+**+,-2;76776554755666560//.(&&&,,+)*(&
@Stanford_s2n_6_T7_No_Sap1_6_8_10_23_Linear_2800_377
ACAGGCTCTTCGTGGTATCGGTAAGTCGTTCATCACATGTGCGTTCGTTGTGTGGTCCTTATGGAGAGACCCTGAGTTGAAGATACTTATCGTATCAGCCTCTAAGGAGCGTGCGACGCTAACTCCATCTTTATTAAGAACATCATTGACCTGCTGCCATTCCTATCTGAGTTAAAGCCAAGACCCGGACAGCGTGACTCGGTAATCAGCTTTGATGTAGGCCCAGCCAATCCTGACCACTCTCCTAGTGTGAAATCAGTAGGTATCACTGGTCAGTTAACTGGTAGCCGTGCTGACATTATCATTGCGGATGACGTTGAGATTCCGTCTAACAGCGCAACTATGGGTGCCCGTGAGAAGCTATGGACTCTGGTTCAGGAGTTCGCTGCGTTACTTAAACCACTGCTTTCCTCTCGCGTTATCTACCTTGGTACACCTCAGACAGAGATGACTCTCTATAAGGAACTTGAGGATAACCGTGGGTACACAACCATTATCTGGCCTGCTCTGTACCCAAGGACACGTGAAGAGAACCTCTATTACTCACAGCGTCTTGCTCCTATGTTACGCGCTGAGTACGATGAGAACCCTGAGGCACTTGCTGGGACTCCAACAGACCCAGTGCGCTTTGACCGTGATGACCTGCGCGAGCGTGAGTTGGAATACGGTAAGGCTGGCTTTACGCTACAGTTCATGCTTAACCCTAACCTTAGTGATGCCGAGAAGTACCAAGTGAGGCTTCGTGACGCTATCAGTCTAGCGGCCTTAGACTTAGAGAAGGCCCCAATGCATTACCAGTGGCTTCCGAACCGTCAGAACATGATTGAGGACCTTCCTAACGTTGGCCTTAAGGGTGATGACCTGCATACGTACCACGATTGTTCCAACAACTCGTCAGTACCAACAGAAGATTCTGGTCATTGACCCTAGTGGTCGCGGTAAGGACGAAACAGGTTACGCTGTGCTGTACACACTGAACGGTTACATCTACCTTATGGAAGCTGGAGGTTTCCGTGATGGCTACTCCGATAAGACCCTTGAGTTACTCGCTAAGAAGGCAAAGCAATGGGGAGTCCAGACGGTTGTCTACGAGAGTAACTTCGGTGACGGTATGTTCGGTAAGGTCTTCAGTCCTATCCTTCTTAAACACCACAACTGTGCGATGGAAGAGATTCGTGCCCGTGGTATGAAAGAGATGCGTATTTGCGATACCCTTGAGCCAGTCATGCAGACTCACCGCCTTGTAATTCGTGATGAGGTCATTAGGGCCGACTACCAGTCCGCTCGTGACGTAGACGGTAAGCATGACGTTAAGTACTCGTTGTTCTACCAGATGACCCGTATCACTCGTAGAAAGGCGCTCTATGCATCATGATGACCGATTGGATGCCCCTTGCGTTAGGCATTGAGTATCTCCGTGAGTCCATGCAGTTGGATTCCGTTAAGGTCGAGGGTGAAGTACTTGCTGACTTCCTTGAGGAACACATGATGCGTCCTACGGTTGCTGCTACGCATATCATTGAGATGTCTGTGGGAGGAGTTGATGTGTACTCTGAGGACGATGAGGGTTACGGTACGTCTTTCATTGAGTGGTGATTTATGCATTAGGACTGCATAGGGATGCACTATAGACCACGGATGGTCAGTTCTTTAAGTTACTGAAAAGACACGATAAATTAATACGACTCACTATAGGGAGAGGAGGGACGAAAGGTTACTATATAGATACTGAATGAATACTTATAGAGTGCATAAAGTATGCATAATGGTGTACCTAGAGTGACCTCTAAGAATGGTGATTATATTGTATTAGTATCACCTTAACTTAAGGACCAACATAAAGGGAGGAGACTCATGTTCCGCTTATTGTTGAACCTACTGCGGCATAGAGTCACCTACCGATTTCTTGTGGTACTTTGTGCTGCCCTTGGGTACGCATCTCTTACTGGAGACCTCAGTTCACTGGAGTCTGTCGTTTGCTCTATACTCACTTGTAGCGATTAGGGTCTTCCTGACCGACTGATGGCTCACCGAGGGATTCAGCGGTATGATTGCATCACACCACTTCATCCCTATAGAGTTCAAGTCCTAAGGTATACCCATAAAGAGCCTCTAATGGTCTATCCTAAGGTCTATACCTAAAGATAGGCCATCCTATCAGTGTCACCTAAAGAGGGTCTTAGAGAGGGCCTATGGAGTTCCTATAGGGTCCTTTAAAATATACCATAAAAATCTGAGTGACTATCTCACAGTGTACGGACCTAAAGTTCCCCCATAGGGGGTACCTAAAGCCCAGCCAATCACCTAAAGTCAACCTTCGGTTGACCTTGAGGGTTCCCTAAGGGTTGGGGATGACCCTTGGGTTTGTCTTTGGGTGTTACCTTGAGTGTCTAT
+
10/./-.*%&&&/0666?>=ADDFCD>;;<7322>ECCJIIJFEIGD?@6CDJJJJJFJJBC778GJJJEEDG&&&'EJFHIDDJECB6J?@?>AABJJHGHA867665632/.***.1126>CEGGGFCHGFJH?@>BI<<H@@@AAJFIJGJGIGHJJHJJJJHIG@@@DA8BBFFB>;:;==AJDHGCAB=>>=DJ<888;FIGEEBCBEABFJJ??>?JJJFHJFFHJJJJJJJJCHEJJEDAFGGJJJJJIA>>?FGJJJIGJEFEEHGCDCDHJGAAACHJIJ@@AAICH3222=@CDJJJJGIJJHJHJJIIJHJJJFIEJEEJFGBA@?BAC4222JJIEJGA?===BGFJFJJJHJJJJJJJJGJJC=FJHJGJJJJJJHGHJJJF<11139.---0((8,ABFD@BFGGDFJFI3333<89IJFA@@777EHJHFEHGEDJJIGJ;9:;D?BCFCAA;8:DEFJGJJJEJJHJIHHDF@@@>:211378:;?CECD@ADFGDFEIIJJJJFDBBCJJIJJJJJJJJHIHHJJJFJJJJIJIJJFHJFJJFJHIFJGJJJGJJJJJFECECADDCJFDEHJJGJGJGIFEEDHF???JIJFDEIGHGJJIJJHJJJJIIHJGFFJFFJGJFJJDIGEGF::@AFF@<-)((=BEFHFDFCDDGJJJJJIEJJDCGDIGHHEJIGFHGHHHCFDDJJFHJJJJ??>>FJB?=/,)-***++(&&''((--,.558:;DEHEEE>5*'''''(137;?=?885355)24JJIJJJJFHJIFGFJJJIJJIFJFIJJJHJACDGGDHCJFGJJ==*)))4=EDDDGFJGJJJGFDEHHJHGJJCFFHJJGJJHGHHJFJEJIEEGFEJGJFJJJJJJHJCJJ4322/,,&%%&%%%&((48EEDJJDGJEGGIHJJJJJIFI.....98777<J>>==>>.--0CCAAAGJJGJJJJJJJGIJJJGJJJJHJHGJFJCCCCDDCCFFJFFIJJJJJFGHFHJJGAF?-IDEFFGJHFGDCDBDB;-'(?<GHJFFHJJJGJIEIGFHJJJJHI>>>?E100/77J?;;=<<<>?677DJEDFCGJGHJJEGFGIHJJJJGGJEJIGJDDD6544)''(.../-:;;>HFEGJFFIHDA@AE@C@<;FJJGHJJJGFGGJJJJHJJJFIJJIJIJJIJHJFJJJJJJHJJIJIGHJEFJHJFFJJHJJJGICCCIHHJHJDJECFCGJHJJJJIGHHJGGJIJJFECDFGHFJJJJDCBBEFDDJCAAA@?>6=>?@GDGHGHJJGGIHHJJJGGHJJHJJJJIDDBCCEDGDIACBDJJJHJJGJFGJJFJGJF<;:::1//---(')1B=CA=:94.%&%&&&&',;=CBJJF@A?=;;<>@?8A?@;4;EEEFJJGJFHEDGJJJHJJH@GBAAADJJFJJ2222:FDDHHJA@:47CJJHJFFJJIJIJIJGJFIFJJHIHJJJHDJHIJJJHJFGFDIGHJIFJJGHJFHGIIIGEFFGICCHCGFECDBC><;=<<:,+++.0@=FCABADGGJIEIJ65555456542.../2434333200//0.//05884222122346664.../54656566555574/...3433466410//134770001644332333567310000574545754342....23423212/,--/555421011564564478762)((/332223432303001123556643323333311///0135321231212331000213312226554323344576553334445455543523432111211001254744322221/../56731002333534447987543223300/031222432223233351///1//./3223374330.--.464433431101486766666669844521/,,,,22565334554212246543232555543234573/..06764310../2332343331/..0235544334597550-,,-.0233567664000147434473/...000///052212524474444532670/..1311/.//04571.../-*-+-.(///1433345554334333233344433433320/01542222//00334443321---.412238553321123543343224323444211132111484.--.53345;8765753446641112475333455556433112386555//-+,,.233344444776971113:=<54456542122678788954558766564445777;72211322225/36675446;9545684445<?<6444679956655685333766765..+)%%&&&%$&&&&%$
@Stanford_s2n_6_T7_No_Sap1_6_8_10_23_Linear_2800_378
TCCTTTAATTTACGGGAAGGACAATAATGGTTGTGTACCCACGGTTATCCTCAAGTTCCTTATAGAGAGTCATCTCTGTCTGAGGTGTACCAAGGTAGATAACGCGAGAGGAAGGCAGCGGTTTAAGTAACGCAGCGAACTCCTGAACCAGAGTCCATAGCTTCTCACGGGCACCCATAGTTGCGCTGTTAGACGGAATCTCAACGTCATCCGCAATGATAATGTCAGCACGGCTACCAGTTAACTGACCAGTGATACCTACTGATTTCACACTAGGAGAGTGGTCAGGATTGGCTGGGCCTACATCAAAGCTGATTACCGAGTCACGCTGTCCGGGTCTTGGCTTTAACTCAGATAGGAATGGCAGCAGGTCGATGATGTTCTTAATAAAGATGGAGTTAGCGTCTGCACGCTCCTTAGAGGCTGATACGATAAGTATCTTCAACTGAGGGTCTCTCCATAAGGACCACACAACGAACGCACATGTGATGAACGACTTACCGATACCACGGAAAGCCTGTAAGATGAACTTCTTGTTGTCTCCATTGACGAGCACCTTAGCCATGTCAATCTGACACTTAGTGGGCACCGGTAGGTTTAGCGCCTTCCATAAGACGAATAGGAACGCCACGAAGTCTCCTTTCAGTTGCGCCACTACGAGCGCGTTACGATTGGATTGAGTAGACACATTGCCTCCTTACTTGATTTCCTACTTACGTTGCAGTTCACGAATAGTATCCTGTAACGCACGAATCCATGCGTCACCCTTCTGGGTCACTGCGAGAATACGTTTAGCATCTCGGTCGTCAAGTTCGGCTCGACCATCGGCTCGAATCCACACTGACCATCGGAGGTTCCGGTAGTTTTGACTCTGACGCGCAACCGCTTATTGTCGCTACGCAAATCAGAAATAATCCTATCAGTGCTCCCTTCCAGCGCGGCAAGGTCTTCTTGATACTTAGCAGATACCGCATCGATTGCTCTTTGAGG
+
--3//-'''&&%(&&16210-*&'()34799:877;32239?=>6824645.-/0BEFJJJCEJDIJJGEEHJJJJJJJJJEEDCB31..,+++,5<<<FDEJ@@;=?CCJJJJJJJJJ@@?@F)('0''*,766@8899HABFJHJGJJJGEFGJIG;;:;?;<<<EJJJJHHJFJD5555JJCCDCJJ;76:8/.4/0///9>EGFDJHJGJJHJJGEGGGIF3----.,,/2('&%%%'))@EJJGCCBAJJJJGJJGJJGJJJJJJIJJFEEDIJJJGJGJJEIJHJJIJJGFGJJJJGEDD****:A@??@7+43,,))&%%%&*'('(01=AGCE<<<=CEGJJGIJJIJFJHIHHJJIJIB>@99+&&&%...20,,,*--@FEGJJCECC@B>?@:;::DEHIDBCBBDH>DDDHFJHJEDD>==63/3*))*4-088978EHIJEFEJH=3JGJEGJHJB?<J,+++00000/05577<<=0/000///249>0000885;:;DJJJJHJJJJGJGJHFJHJJJJJIJD@A?A??980&&&%&'(-..05(1;FJIJJJJHJJJJJJJJIE>???AIJGD@BA@DHDEGEGFJJJJJJJJJJJJJJJHJJFJHHIJJA@A@JJEJHE:888DIIGJHFJJH>>:3221.'''((.*)))*''%&''''(&%%%'')5:>FHFGJGHJJHJFJJJJJJJJGIJIJJJIFCDIFJJJJJJJJFJJEJFJHCCHJJJFJH>>>?FGJEJJJJHHGGJJJJHIIEJEJJHIIJGDD2255793.../,(((3344223:?CEGHFDFJJJJJJ??@AG=<5,,,4/,,-8>JIHJJEGDJHGGJHHJJIHJJJCIE???@JJJIJJJGIGJABDJFIIIEEFF4667<?@?@AADG))))9=<;<A>=<>>A@@B:,)))85442.2-./;;****@@CEHJJJJHGJDJDH<<<:@BJIJHJDF7777/.-/.../+,1,&'&&
@Stanford_s2n_6_T7_No_Sap1_6_8_10_23_Linear_2800_379
ATGGGGGAACTTTTAGTACACTGTGAGATAGTCACTCAGATTTTTATGGTATATTTTAAAGGACCCTATAGGAACTCCATAGGCCCTCTCTAAGACCCTCTTTAGGTGACACTGATAGGATGGCCTATCTTTAGGTATAGACCTTAGGATAGACCATTAGAGGCTCTTTATGGGTATACCTTAGGACTTGACTCTATAGGGATGAAGTGGTGTGATGAGCAATCATACCGCTGAATCCCTCGGTGAGCCATCAGTCGGATTAGGAAGACCCTAATCGCTACAAGTGAGTATAGAGCAAACGACAGACTCCAGTGAACTGAGGTCTCCAGTAAGAGATGCGTACCCAAGGGCAGCACAAAGTACCACAAGAAATCGGTAGGTGACTCTATGCCGCAGTAGGTTCAACAATAAGCGGAACATGAGTCTCCTCCCTTTATGTTGGTCCTTAAGTTAAGGTGATACTAATACAATATAATCACCATTCTTAGAGGTCACTCTAGGTACACCATTATGCATACTTTATGCACTCTATAAGTATTCATTCAGTATCTATATAGTAACCTTTCGTCCCTCCTCTCCCTATAGTGAGTCGTATTAATTTATCGTGTCTTTTTCAACCATTTAAAGAACTGACCATCCGTGGTCTATAGTAGTCCTTATGCAGTCCTAATGCATAAATCACCACTCAATGAAAGACGTACCGTAACCCTCATCGTCCTCAGAGTACACATCAACTCCTCCCACAGACATCTCAATGATATGCGTAGCAGCAACCGTAGGACGCATCATGTGTTCCTCAAGGAAGATGACAAGTACTTCACCCTCGACCTTAACGGAATCCAACTGCATGGACTCACGGAGATACTCAATGCCTAACGCAAGGGCGTCCAATGCGTCATCATGAGCCAGAGCGCCTTTCTCACGAGTGATACGGGTCATCTGGACAACAACGAGTACTTAACGTCATGCTTACCGTCTACGTCACGAGCGGACTGGTAGTCGGCCCTAATGACCTCATCACGAATTACAAGGCGGTGAGTCTGCATGACTGGCTCAAGGGTATCGCAAATACGCATCTCTTTAGTACCGGGCACGAATCTCTTCCATCGCACAGTTGTGGTGTTTAAGAAGGATAGGACTGAATACCTTACCGAACATACCGTCACCGAAGTTACTCTCGTAGACAACCGTCTGGACTCCCCATTGCTTTGCCTTCTTAGCGAGTAACTCAAGGGTCTTATCGGAGTAGCCATCACGGAAACCTCCAGCTTCCATAAGGTAGATGTAACCGTTCAGTGTGTACAGCACAGCGTAACCTGTTTCGTCCTTACCGCGACCACTAGGGTCAATGACCAGAATCTTCTGTTGGTACTGACCTGAGTTGTTGGAACAATCGTGGTACGTATGCAGGTCATCACCCCTAAGGCCAACGTTAGGAAGGTCCTCAATGATGTTCTGACGGTTCGGAAGCCACTGGTAATGCATTGGGGCCTTCTTCATTCTTAAGGCCGCTACGATAGCGTCACGAAGCCTCAGCGGGTACTTCTCGGCATCACTAAGGTTAGGGTTAAGCATGAACTGTAGCGTAAAGCCAGCCTTACCGTATTCCAACTCACGCTCGCGCAGGTCATCACGGTCAAAGCGCACTGGGTCTGTTGGAGTCCCAGCAAGTGCCTCAGGGTTCTCATCGTACTCAGCGCGTAACATAGGAGCAAGACGCTGTGAGTAATAGAGGTTCTCTTCACGTGTCCTTGGGTACAGAGCAGGCCAGATAATGGTTGTGTACCCACGGTTATCCTCAAGTTCCTTATAGAGAGTCATCTCTGTCTGAGGTGTACCGGCGTGGATTAACGCGAGAGGAAGGCAGCGGTTTAGTGACGCCGGCGAACTCCTGAACCAGAGTCCATAGCTTCTCACGGGCACCCATAGTTGCGCTGTTAGACGGAATCTCAACGTCATCCGCAATGATAATGTCAGCACGGCTACCAGTTAACTGACCAGTGATACCTACTGATTTCACACTAGGAGAGTGGTCAGGATTGGCTGGGCCTACATCAAAGCTGATTACCAGAGTCACGCTGTCCGGGTCTTGGCTTTAACTCAGATAGGAATGGCAGCAGGTCAATGATGTTCTTAATAAAGATGGAGTTAGCGTCTGCACGCTCCTTAGAGGCTGATACGATAAGTATCTTCAACTGAGGGTCTCTCCATAAGGACCACACAACGAACGCACATGTGATGAACGACTTACCGATACCACGGAAAGCCTGTAAGATGAACTTCTTGTTGTCTCCATTCGCCAGCACCTTAGCCATGTCGATCTGACACTTAGTGGGCACCGGTAGGTTTAGCGCCTTCCATAAGACGAATAGGAACGCCACGAAGTCTCCTTTCAGTTGCGCCACTACGAGCGCGTTCAATTCAATCAGTCGACACATTGCCTCCTTACTTGATTTCCTACTTACGTTGCAGTTCACGAATAGTATCCTGTAACGCACGAGAATAATCGTCACCCTTCTGGGTCACTGCGAGAATACGTTTAGCATCTCGGTCGTCAAGTTCGGCTCGACCATCAGGCTCGAATCCACACTGACCATCGGAGGTTCCGGTAGTTTTGACTCTGACGCGCAACCGCTTATTGTCGCTACGCAAATCAGAAATAATCCTATCAGTGCTCCCTTCCAGCGCGGCAAGGTCTTCTTGATACTTAGCAGATACCGCATCGATTGCTCTTTGGTG
+
004:<B53,+,-0+$%%%%$%)*/*)*+41223>@@@IBCCAHEFCAAACDAEABJIF@B@BDECIGBB?>>=71112<A;;CDFGFEIJJGDBBBBGJDABB?BAECFEDDDAA@?@BDGBCBEEBCA@?;8<JFC@87677=;67<FABA@AADICCADCEDDDFHDFFFEEFFAA>=<93359BCB=>EDCFEC::::JDDCCBB?>>?J6552'%%&++.:>@B@?ABAEEAFFB?C@@ACBCCF??866642/'&&&(+089/'''ACBDA@?ADFBACDFFABAA?@?ACFDDEAA@ADBEDDFFHGBEEFEHECEBAABHBA>>=>AGJCA@<==>FFIBBCHJ<;;;B<;;;32///144==?AEFB@@?B@B?@AAABB?A??>>?@====@ABDDDB?>>>@CBDEED::2223;;CCA@A>@=84;AAA;;;64*2++,,2/02<BEDCA@?@@@@@>@B@B?>?@ABCDCACCH>===HFJCFDDDCFBACBBBD@>=:;AB@??==>IBBBB@@@@A9887;;=?BA@??@?C@AA@A?@JJJ<=>@@@=@?878>>BABA@>B@>?>>B>>?;988:@A@@@<<<<AA@>=>=?DAABC?*(%#%)**-/33B==<A@?>??>?GHJ9999;::)))%%%&(-0*+9:>?==>EBCDDGJJEECFGJHJHHEFJHHGJIJJJJFFJDCACBDIJJJJGGIBBABGHGJIJJJJABJCIJJJFJJJJIJHIIFJJFJJJJFIHJGHJJHHHJGIJHJI11139>(''=BGHJEJJJGJJIJJJEGAAB@<<81(''%%'2466;<<>BEBGCEHJIEGDCJIHCJIJJGJJGFJJJIJJJJJGGHDGJJJJFJJJJJJJJJGGJFD5333=:,,++./-&&&'235AAJHJHEJJFFGJ::99>64989=99::@B==1,--1('+)))*'*,--9@A?@@@JGJJJJJJFFJJJJDC=>:<AACJGGFHJHJJIJB>>>>>GHGEHFJFJJGJEJGJJFGJJJJJJJJHHJJIIIDDJHJJHGHJJJJJI=DEIJJJGFJBB=@CBE??A;;:?9=>?@BAJGFJJ43('(()++04=BA54501=:;<9:>DJGGEJGJFFIJIEJGEHH93000+*++('(((3469:JJJGGJFHDGJGIJJJFEFIGIIJHGJEIIEIJJHECCGHICDAD>=>>EDC?@@?EEDDDFGDDJIJJHJJB>1560IJJJJJJGHJFIJJJJJJHJHJJEGFJJHJJGJJJJFEFHFE;;8;::=GG@HFGJGFBCBEGEJHJJJJF88657@J<CCJJGJHJFJJJHJJJHJJJGJHHJJJJFJJGCB?>=/,,,-,../...8870//4835CCBJJJFJJJJHGIJGGJJJJJJJHJFGJHJGFCBCBACF@A;:::7655DDJJJJJJJJAJ;;JJJD=:;?JFHGFECCGHGJIFCBCFEJGHJJJIIGHGGJJFCBDHFGEJGJJJJJIJEJIDBCEJJFIHF>0++*(&(*&-CEDJGJJIJHJIAA??BAJJJJIJJIGEHJGGJGJJEEJFJDDJJHFJHJJJJFIJJJHGGGJJIJJJIJJJJJJGJJJJJJJJJJJJJJFDJEJIIGEBCDGJJFJJHJJGJHHFJJJGJJGJFJFJJEEJFJJJJJHIJJJGJGHIGHJIGDJF@@=?GCEHEC;9:;:44?@JGEJBACAJJHGJHHJJJJJJJHJJJHDIJJJIJIHJGHJHJJFFJHJJC;;DJGJJHJDHD5533491171-.1C<<BA@AHFJJGJJJJHJJGJJJF@?BB56<B:BEFGJJJGJJJFJGJJJJCJBHHGFJJJFHCECB5321/./,++*)))((&%$#$$%&'/'(?CECCCDDJGJJJJJJFAA??8-**&''&+('((*+))++,88=>?HGJCDHFFJJCAA@BBJCBFBBDGHJJGJJCCEDJJGHJHJHDGFGJJJJGIJIFFFEJDJHJJHFDIJIHGEGDHJGDGHGHBDDIJJJIJJJJFEJGJGJJJHJJJJJHJGJJJJJIJJJJJJIIHJJJJJJJEFJJIHJGJJJJHGGJJJHIJGHJGGJIJJJFDHA@=.))*5<?JEEEFJJJFFIEHIJJJGJIGA@=<42229777:EBJIJCBACDEHHDFJJJIJJJIJJGGJJJJJJHFJJJJJJHJJGJE7778FEIHDFJ>CHHIJJJJJJIA*,(((+((((F>>FEHGFJEJHJJJJIJ:FGIJFHJJEHJJJIJIHJJFDEEJJJJJHJJJJJGGJJJGJEFJJGJGFFFJFHJJJJJJJGJJJJJJJJJJJJJJJJHJEEIJJHJJJJJGJJJFHJJ<?@?>:<9+*++01,,-CDFC99::?JHJHHHIEB@A@JJJJHHHJJIJJFJ9978811115777?=;;<@EEJJEJJJJIJJJJGJJJHJGJH<<<>E1/.02J),+((((*(%$$$%%%&&&&.4==:00;>GHCJAJGHIGIIJJJJJEGIJJJGJJJDDDDBCB2++++**)(()/;6**;0001**)'(+/1110123;;<CD=@;;<<?---,0+,.3<ADJDJHGGEJGEEF?@@@GIJGJDHFJJDGEHIEGEJ@?<9775:1//2;9<<BGJFHGJJJJ@7778<753538D>>>>CG443:<=?AJGFJJFJJJGJGJEEFDGJJJJJJGEHJHHHFGAAED?>>2112=?=>>??>99=9;985CH=?76CFEFHJAAA;;;:>HACBC666521((2-()7ACCDEDB@@547*%$$#
@Stanford_s2n_6_T7_No_Sap1_6_8_10_23_Linear_2800_380
TTTGTTTATTAGCCTACAAGGAGCATGCAGACGCTAACTCCATCTTTATTAAGAACATCATTGACCTGCTGCCATTCCTATCTGAGTTAAAGCCAAGACCCGGACAGCGTGACTCGGTAATCAGCTTTGATGTAGGCCCAGCCAATCCTGACCACTCTCCTAGTGTGAAATCAGTAGGTATCACTGGTCAGTTAACTGGTAGCCGTGCTGACATTATCATTGCGGATGACGTTGAGATTCCGTCTAACAGCGCAACTATGGGTGCCCGTGAGAAGCTATGGACTCTGGTTCAGGAGTTCGCTGCGTTACTTAAACCGCTGCCTTCCTCTCGCGTTATCTACCTTGGTACACCTTCAGACAGGAGATGACTCTCTATAAGGAACTTGAGGATAACCGTGGGTACACAACCATTATCTGGCCTTCTCTGTTGCCCAAGGACACGTGAAGAGAACCTCTATTACTCACAGCGTCTTGCTCCTATGTTACGCGCTGAGTACGATGAGAACCCTGAGGCACTTGCTGGGACTCCAACAGACCCAGTGCGCTTTGACCGTGATGACCTGCGCGAGCGTCGAGTTGGAATACGGTAAGGCTGGCTTTACGCTACAGTTCATGCTTAACCCTAACCTTAGTGATGCCGAGAAGTACCCGCTGAGGCTTCGTGACGCTATCGTAGCGGCCTTAGACTTAGAGAAGGCCCCAATGCATTACCAGTGGCTTCCGAACCATCAGAACATCATTGAGGACCTTCCTAACGTTGGCCTTAAGGGTGATAACATGCATGGTTCCGCGATTGTTCCAACAACTCAGGTCAGTACCAACAGAAGATTCTGGTCATTGACCCTAGTGGTCGCGGTAAGGACGAAACAGGTTACGCTGTGCTGTACACACTGAACGGTTACATCTACCTTATGGAAGCTGGAGGTTTCCGTGATGGCTACTCCGATAAGACCCTTGAGTTACTCGCTAAGAAGGCAAGCAATAGGAGATCCAGACGGTTGTCTACGAGAGTAACTTCGGTGACGGTATGTTCGGTAAGGTATTCAGTCCTATCCTTCTTAAACACCACAACTGTGCGATGGAAGAGATTCGTGCCCGTGGTATGAAAGAGATGCATATTGCGATACCCTTGAGCCAGTCATGCAGACTCACCGCCTTGTAATTCGTGATGAGGTCATTAGGGCCGACTACCAGTCCGCTCGTGACGTAGACGGTAAGCATGACGTTAAGTACTCGTTGTTCTACCAGATGACCCGTATCACTCGTGAGAAAGGCGCTCTGGCTCATGATGACCGATTGGATGCCCTTGCGTTAGGCATTGAGTATCTCCGTGAGTCCATGCAGTTGGATTCCGTTAAGGTCGAGGGTGAAGTACTTGCTGACTTCCTTGAGGAACACATGATGCGTCCTACGGTTGCTGCTACGCATATCATTGAGATGTCTGTGGGAGGAGTTGATGTGTACTCTGAGGACGATGAGGGTTACGGTACGTCTTTCATTGAGTGGTGATTTATGCATTTGGGCTGCTGGGATGCACTATAGACCACGGATGGTCAGTTCTTTAAGTTACTGAAAAGACACGATAAATTAATACGACTCACTATAGGGAGAGGAGGGACAAAGGTTACTATATAGATACTGAATGAATACTTATAGAGTGCATAAAGTATGCATAATGGTGTACCTAGAGTGACCTCTAAGAATGGTGATTATATTGTATTAGTATCACCTTAACTTACAAGGACCAACATAAAGGGAGGAGACTCATGTTCCGCTTATTGTTGAACCTACTGCGGCATAGAGTCACCTACCGATTTCTTGTGGTACTTTGTGCTGCCCTTGGGTACGCATCTCTTACTGGAGACCTCAGTTCACTGGAGTCTGTCGTTTGCTCTATACTCACTTGTAGCGATTAGGGTCTTCCTGACCGACTGATGGCTCACCGAGGGATTCAGCGGTATGATTGCATCACACCACTTCATCCCTATAGAGTCAAGTCCTAAGGTATACCCATAAAGAGCCTCTAATGGTCTATCCTAAGGTCTATACCTAAAGATAGGCCATCCTATTAGTGTCACCTAAAGAGGGTCTTAGAGAGGGCCTATGGAGTTCCTATAGGGTCCTTTAAAATATACCATAAAAATCTGAGTGACTATCTCACAGTGTACGGACCTAAAGTTCCCCCATAGGGGGTACCTAAAGCCCAGCCAATCACCTAAAGTCAACCTTCGGTTGACCTTGAGGGTTCCCTAAGGGTGGGATGACCCTTGGGTTTGTCTTTGGGTGTTACCTTGAGTGTCTCT
+
)),,)(('''$##'*)(&&&'%$$%$$%*++**;<=ABDFDEJ?>@C?JE<855:569667468DDADDIEDHIFJJJI<;:>.,,,88;EFDB?::::;?HJJHJJJJJIFHHFDDB9989>>:97----?@32107DBFDFAACCJJHJJJJJJHJJHJFJJHIJEEGB:989&&&&')(((((36&&&'3232203422227ADCCDGJEBCCEA??=85447;;::;=2001ACHIHFJJJJJJJGEGIJIHJJFGJDE7<<:54357:AJJJHJJJJJFJIJJJJHGGFJJFGJDIJJJ??=;99;;ADJE@?>?DABBBHJDEBBFFJJHIJJ?>>?J;:::A,,,,+((2121+)&'.026677:JIHGFJGHIHFDEJGHGHJJGHHJJJGJJED6946@>9777;==??B@33(),551/,.../9DDFHDH<<==<FG9:DGIHJJJJGHGFJJIHHJJJJJJHDD>=81111C8A@?)''&'''+,//:=??HF?@GFJGGJEJGFGGJHIJJJFHIJJEJGJGJJJJGJJJJIJJJJJJJJFJJJDGEJE4411422300((()4758BCGJEJGEEHFHJGGGEJJJFJDEFFJEGJHHJGIHHJBCBDJJGGHEJIBFBEGIGJD==EJJJJJJIJGHEJGFIHIED???AJJFCEFBDECFJIJGJJJFJGJE<88>@BJIGGGJEABACJFFJJI?955@B@B7342567A))))>@@D9940//((((0178;8:>55;;>5000JDJEFJJJJ444''''''(,-((()(((---00.---2?AAEEEHEGEJFGJJJJJIDECDJJJJGEJJJJJJFJJIJJHHGFJJJHIJJJJJGGF=<<@?0,,.@FJIJEDDFJHJJJHHJEHJJJJJJJGJIFDECJFEFIJJHJIGGJJJJJJJGJDFJJJGFB<4?@AHFFJJHHGHIIJJIJJGIJJJHEDIJJJHJEEHJHHHFHDH9''&'454-,,+-/,-.?EHIGJJGIJHGJJFJJHJHHJHJJCFCCFJJJFHIJH5444DDD?>?BABECADDEJGEDBE<>;@F4EECEHHEGJJGFJJJJHJE7777J970/;86668;5)('&%%%(((,-676334'''33'8;;BCJJJH>78EJJIJJIIJIJDFGFIJJJIGEJJHJJJJEIJJJJJJJJJJFFGDGCAAA@I?>>?:986<:9:9==6678FE?@>>AB<<<5333''&(,--+%###%%%%-4>?>>=>>?=::BBJJIFIGJHJJHJGC::<BECFEHHHIJGJJJJHIJIGEFIJJJJJJJJJJJJGJJIIGDBFHIGJJJJDJ>==<?>?CCCCEDBCEDCCDJJHJA:310/-,.*-9644:6>556:@@@AJIHJ@?@?EHJJJGJJJJIJJJJJJJDGIDHGJJJIIJGJJJGEEDJJGGEJJIHHEFEHIDJIHHJFEJHGJJEHFJJJHHIJGGJJJHJJ=<<<@676441..-.23563210/0/0.,,,05774222122345656566666320(%%%%%'(''(+10//011/./,,../4.../42332211246854233330*)*4853121-,,-3/360421.+++-334200/0134327456560,)(),,-./02203--()*.12664311100002100....01321001/0002210/0223300015543222345554443333433334432201111002200//12547566710/---/22233320//04312//1134353211132.--.21110111223222341---.00//210127311/-,,-233433420..,-4/34345678986550/.,---01131003575312225553122565411/&&&&)%&&/246541/-..123322111/.--.023443235777551,,,.41000466661.--/24///051--,-1010000200/0525663332332660.-.04333342113322311/.//4610/0213355644334222221011222222231001443453///.122333422*(((2122375422212233245+**;2*43453100032001462/.//65533::532100J''''2223875443422234210-++,5434300/+---443211001589540112586211243200/00-5555522225443221/)((,14)..-.1133483354311139722253334772201338866643344542321333..,,.13.01100000)
@Stanford_s2n_6_T7_No_Sap1_6_8_10_23_Linear_2800_381
CAAGGCGGTGAGTCTGCATGACTGGCTCAAGGGTATCGCAAATACGCATCTCTTTCATACCGGGCACCGATCTCTTCCATCGCACAGTTGTCGTGTTAAGAAGGATAGGACTGAATACCTTACCGAACATACCGTCACCGAAGTTACTCTCGTAGACAACCGTCTGGACTCCCCATTGCTTTGCCTTCTTAGCGAGTAACTCAAGGGTCTTATCGGAGTCACCATCACGGAAACCTCCAGCTTCCATAAGGTAGATGTAACCGTTCAGTGTGTACAGCACAGTAACCTGTTTCGTCCTTACCGCGACCACTAGGGTCAATGACCAGAATCTTCTGTTGGTACTGACCTGAGTTGTTGGAACAATCGTGGTACGTATGCAGGTCATCACCCTTAAGGCCAACGTTAGGAAGGTCCTCAATGATGTTCTGACGGTTCGGAAGCCACTGGTAATGCATTGGGGCCTTCTCTAAGTCTAAGGCCGCTACGATAGCGTCACGAAGCCTCAGCGGGTACTTCTCGGCATCACTAAGGTTAGGGTTAAGCATGAACTGTAGCGTAAAGCCAGCCTTACCGTATTCCAACTCACGCTCGCGCAGGTCATCACGGTCAAAGCGCACTGGGTCTGTTGGAGTCCCGGCGGATACCCTCAGGGTTCTCATCGTACTCAGCGCGTAACATAGGAGCAAGGGCCAGTTGTCGTAATAGAGGTTCTCTTCACGTGTCCTTGGGTACAGAGCAGGCCAGATAATGGTTGTGTTACCCACGGTTAGCTCAAGTTCCTTATAGAGAGTCATCTCTGTCTGAGGTGTACCAAGGTAGATAACGCGAGAGGAAGGCAGCGGTTTAAGTAACGCAGCGAACTCCTGAACCAGAGTCCCATAGCTTCTCACGGGCACCCATCGTTGCGCTGTTAGACGGAATCTCAACGTCATCCGCAATGATAATGTCAGCACGGCTACCAGTTAACTGACCAGTGATACCTACTGATTTCACACTAGGAGAGTGGTCAGGATTGGCTGGGCCTACATCGAAGCTGATTACCGAGTCACGCTGTCCGGGTTTGGCTTTGTTCGATGGAATGGCAAGGTGAATATAGTATTCTAATCAAGTGGTAAGCATCCACGCTCCTTGGTTGATACGATAAGTATCTTCAACTGAGGGTCTCTCCATAAGGACCACACAACGAACGCACATGTGATGAACGACTTACCGATACCACGGAAAGCCTGTAAGATGAACTTCTTGTTGTCTCCATTCGCCAGCACCTTCGCCATGTCAATCTGACACTTAGTGGGCACCGGTAGGTTTAGCGCCTTCCATAAGACGAATAGGAACGCCACGAAGTCTCCTTTCAGTTGCGCCACTACGAGCGCATTACGATTGGATTGAGTAGACACATTGCCTCCTTACTTGATTTCCTACTTACGTTGCAGTTCACGAATAGTATCCTGTAACGCACGAATCCATGCGTCACCCTTCTGGGTCACTGCGAGAATACGTTTAGCATCTCGGTCGTCAAGTTCGGCTCGACCATCAGGCTCGAATCCACACTGACCATCGGAGGTTCCGGTAGTTTTGACTCTGACGCGCAACCGCTTATTGTCGCTACGCAAATCAGAAATAATCCTATCAGTGCTCCCTTCCAGCGCGGCAAGGTCTTCTTGATACTTAGCAGATACCGCATCGATTGCTCTTACAA
+
;557:@JIJ@@?@?@AACBB>>0+++16557?AHA@=::;=>CA@CEAB;;JJ>0,..//2+/::88+')''464DAJCIJGJJIJJJGHI,,,-:+)*;@IBDJJJ==EDGDFIEJJJJG@JJGJGJJFJJJHGJJJJIJJJJJJCBBEJGJIJHJGJHJJJJJJJHJJJHJJFJGJFJJJIJHJJJJHFGJFJJJJJJGJJJJJJJJFJAE853020)''''++4877CDDEEJE=5DEEGJHFJFJJJJ5556JGCDBIFFG,,,,AAJJDE+++*+'%$#$%,+,.586<=>GAGCCJJJIFJIJIJJFJJJJJJIHIJHJJJIJJJJJGICGCFJJ?>>>JJJJFJJGIEJEDFJJJJJJJHJHJB<<<<FJJJJJJJJJJHJDDJJ;<FFJJJIJFFB455DJJJJJGJJGJJJJFHJJJEJJHJJGHG@?@AJDCACB>EE;;;=CBAB<=?E?<61'(%&++129?<=@CJJJJJGHIJJJJFJJJJHFGJJIJFBAJGIJFEJEHFEJA<>JHJJJJJJJIHJIGFJJJIIIJJFJJJGGJJHJJGFJIFJIJEJIJJJJJIHGJJJHIJJJJHJJHGJHHJFIJHJJIHJJIJJJGHGJIJJJHH???=?@A666665'&&&'(0/00,,+,,+,,,./BJIJJHEGGHIIFJJJGFFFBJIJGIIHJ44222413.&,),,-,-,+'&&'8AAAAAJJHJJJJHFGJHIJIJHHJEJJJJJGJGDD??@@H?AAIEJJJHHJJJJJJJGIDBD/..//+&&'(49>DDCBA9=>>>CJGD@ACIJHJGJJJHHFJJEB<;::=DGC?99868913166;8JHJEJJIJJJEJGGFFBFJJGJJIJEEJGEHJJJ==>CDH@:8<;<6)ADJFJJJGFDJDFFJFGGHHF****BGFGJGE@6569DJFJEJEJJJHFJJJJJJJHEEFGEG4446EAACJJJA?@CDFA:9:9;@A@ACIGJFJJJJHJJJJHJJJJJJJIJJJJJ>>>JJJJIJJJJJJJJJJHJFCDDJJIFG?>5((((8)(((:7FEA@@BFJJJJGJJHB84/(&&%('().&%%%%%%%%$)'&&&%&$&(&%$##$$#$$%%%($$'&%$$&%%$%$$%%%$%%'((*)***%%$$##$$()((+*)++&%&'39=>>A@FJIIJGJJJHJHJJEJJDJCDEJJJJIHGJIHGJJJJJJFJHJJJFJJJJJJHJJEJGJEEFBEGJJJFJJJJJJHJJJJJJHIJJIJGFJFIJJCJJJIDHFJH>><<;*,+,227BCBHHJEJJJIIED=;<<FJIJJIJJJEFBCJGIFGJJJJJJGJHJCBCC-,,,0//0:<7778EFDJJJJGJHJJJJJJJIJJJJJEGEFJEHIJEIGEJ:933:;;::>?666>BB@@?F@EGCJEEFECJ@BCFCCJHJHJJGHHGJJGGJGJJJJJHJJ?@@?BJE=<<<HJJCBCBCEECCCDJFGHHFGJB?>>=IHCC.../<8888<50,?988:6776033?@IEEADEJGJJBCA@IF>>=>?>@CFDD=7../EJJGFGIJHJJJJJHIJJJJGJJJJJJJJGJJIHJHJJDCDJJJJJJIJJFHJJJHJFJHJGJGHJJGJEDFGJJJFFJBCHEHDJG=====;;<FEHJJIFJJJJIJJJFCDCJFJIJJB>AC<=BACACAEEGFJEHJHGJHGJJEJJEFF859%%##
@Stanford_s2n_6_T7_No_Sap1_6_8_10_23_Linear_2800_382
TTCGTAGTTTTCTTGGTTTACGATTATCTATATAGTAACCTTTCGTCCCTCCTCTCCCTATAGTGAGTCGTATTAATTTATCGTGTCTTTTCAGTAACTTAAAGAACTGACCATCCGTGGTCTATAGTCATCCCTATGCAGTCCTAATGCATAAATCACCACTCAATGAAAGACGTACCGTAACCCTCATCGTCCTCAGAGTACACATCAACTCCTCCCACAGACATCTCAATGATATGCGTAGCAGCAACCGTCGACGCATCATGTGTTCCTTTAGGAAGTCAGCAAGTACTTCACCCTCGACCTTAACGGAATCCAACTGCATGGACTCACGGAGATACTCAATGCCTAACGCAAGGGCATCCAATCGGTCATCATGAGCCAGAGCGCCTTTCTAGCGAGTGATACGGGTCATCTGGTAGAACAACGAGTACTTAACGTCATGCTTACCGTCTACGTCACGAGCGGACTGGTAGTCGGCCCTAATGACCTCATCACGAATTACAAGGCGGTGCATCTGCATGACTGGCTCAAGGGTATCGCAAATACGCATCTCTTTCATACCACGGGCACGAATCTCTTCCATCGCACAGTTGTGGTGTTTAAGAAGGATAGGACTGAATACCTTACCGAACATACCGTCACCGAAGTTACTCTCGTAGACAACCGTCTCAACTCCCCATTGCTTTGCCTTCTTAGCGAGTAACTCAAGGGTCTTATCGGAGTAGCCATCACGGAAACCTCCAGCTTCCATAAGGTAGATGTAACCGTTCAGTGTGTACAGCACAGCGTAACCTGTTTCGTCCTTACCGCGACCACTAGGGTCAATGACCAGAATCTTCTGTTGGTACTGACCTGAGTTGTTGGAACAATCGTGGTACGTATGCAGGTCATCACCCTTAAGGCCAACGTTAGGAAGGTCCTCGATGATGTCTGACGGTTCGGAAGCCACTGGTAATGCATTGGGGCCTTCTCTAAGTCTAAGGCCGCTACGATAGCGTCACGAAGCCTCAGCGGGTACTTCTCGGCATCACTAAGGTTAGGGTTAAGCATGAACTGTAGCGTAAAGCCAGCCTTACCGTATTCCAACTCACGCTCGCGCAGGTCATCACGGTCAAAGCGCACTGGGTCTGTTGGAGTCCCAGCAAGTGCCTCAGGGTTCTCATCGTACTCAGCGCGTAACATAGGAGCAAGACGCTGTGAGTAATAGAGGTTCTCTTCACGTGTCCTTGGGTACAGAGCAGGCCGAGATAATGGTTGTGTACCCACGGTTATCCTCAAGTTCCTTATAGAGAGTCATCTCTGTCTGTAAGGTGCTACCAAGGTAGATAACGCGAGAGGAAGGCAGCGGTTTAAGTAACGCAGCGAACTCCTGAACCAGAGTCCATAGCTTCTCACGGGCACCCATAGTTGCGCTGTTAGACGGAATCTCAACGTCATCCGCAATGATAATGTCAGCACGGCTACCAGTTAACTGACCAGTGATACCTACTGATTTCACACTAGGAGAGTGGTCAGGATTGGCTGGGCCTACATCAAAGCTGATTACCGAGTCACGCTGTCCGGGTCTTGGCTTTAACTCAGGAATCAGAATGGCGACAGGTCAATGATGTTCTTAATAAAGATGGAGTTAGCGTCTGCACGCTCCTTAGAGGCTGATACGATAAGTATCTTCAACTGAGGGTCTCTCCATAAGGACCACACAACAAACGCGCATGCGATGAACGACTTCATACCACGGAAAGCCTGTAAGATGAACTTCTTGTTGTCTCCATTAGCCACACCTTAGCCATGTCAATCTGACACTTAGTGGGCACCGGTAGGTTTAGCGCCTTCCATAAGACGAATAGGAACGCCACGAAGTCTCCTTTCAGTTGCGCCACTACGAGCGCGTACAATTGGATCCAGTAGACATTGCCTCCTTACTTGATTTCCTACTTACGTTGCAGTTCACGAATAGTATCCTGTAACGCACGAATCCATGCGTCACCCTTCTGGGTCACTGCGAGAATACGTTTAGCATCTCGGTCGTCAAGTTCGGCTCGACCATCAGGCTCGAATCCACACTGACCATCGGAGGTTCCGGTAGTTTTGACTCTGACGCGCAACCGCTTATTGTCGCTACGCAAATCAGAAATAATCCTATCAGTGCTCCCTTCCAGCGCGGCAAGGTCTTCTTGATACTTAGCAGATACCGCATCGATTGCTTCTTCG
+
,*('(''''&(%%%$$%'((&%%%&%(2222JJ.../8;<<=/000>AJHHEJFJHJGFJHJGJECDEJJIJJIJJFJGJHGDDGJIJJJJCEFJJJHHB>AJJCC@DCECHJFGGJHIJIJJJJCA?=AAEE@DBAFGJJJJJJJJHJHFJFEHFI333000066653+887323654,-49@ADH86540001?5445CHJJEJGJIDFGGDFECJDCJG@AHDJJJJFJEHIJFJJJHJ65556B?;;3('&&&',,/6CDEJJI?;531)%$$&,175,,,,>??AB@@ADIGIAJ<::;FEI@DJIFEFDDBBBJHEGJFGFJJJIJHBBBBFGCEGCJJJHJJHGJFBC@<=EHJ@A@AIIJEFJJJJGJIEJJJEJA>=JF22118<33)))));<FGJJIJJJJIJFJIJJIJIGHI6678@???>?@?FJFHJJJJFFJGJJJEJFIFJJGJJEJDEB@@;<<<JCBCCJHJJJJHJIGGJEHEEEJGJIGFJJJJIBCAEB@@>(%%%(./::?ABJCEEEDFCDJFJCEDFEDEJJJJFHDJJJJJBB>>@<>ABD>AJEDE>=AAHGJJJJJJJJJGHJFFJAIHGJFC?<BA?ADGB>9;1)((&&'*+0*444900/+,,+./.45266BCEDGJJJGEBCDD968HJIJ===@>===)(((*('''(9;AJIJJJGFJJJJIFJHHJHJJJJJJJFJIJHGGJJJFFDDGIGJJGJHJJGGFJJJJHJ@>@<::;DJDIGIGIE88889HGFF=:;>/...>JJB;;?>=AJFEGEJDDBGGIDB86?@GJJJEJJFFJHJJ665/.-.589::EGGJJJJIFEJGDD;10-.-/....9=>DEJJJIHHGJJIJDEDGJJJJIEGEEIIGGJJJHJIJJJJI?JJ3DGJJJJJJIJIBCBJJJJJJJG7))))++%'%(03;@GEGGGFGFJJJIJJJJJEFDFJHB???BJFJGJ//*++*)+0222;<BHIJJIJFGFIHJGJHHGJJIJJJJFHEF@@C>:99:6743551432222JJJJJHGGHHJIJCHBAACCEJJHAAAGGEFJGFHHJJJIJFJFJFIIJJH<;<<H<=<=BBBBJBJDJFJHJJHJJHJEJHIJDFJBAA;<;<((*0,))).1/04-........;;99;<?IJHEIFEEGDEHA>>@@99<9667-,)((.4---6<;;CEGE1/..0003229BBEBBJ?DBDEBDD733:822>GCC<;:8<<<<<>-)((09CJFGJJFCJJGDF:69:<@GADIFJ@=<:;ABB?A79-)(0J:==A@AAAB86/-(&%%%'/)'&$$))078AGCDB>>?=?88;>@IJFFGJJJJEJGGJECAEHJG9977;7999CBB?8334:7ABCBEDDIJJGJIJJJEFCEEFJIHIGF<===HJGEEC@>../58DGJHJJJFIGA@@AIFEDJGHJJGFFGGIGFDHFFJ?@EJJIJJJEIHJJJJJJ4333BCBB;;;;@JJGJJJJJJIJJIEJJJJIJDCEEHH@@AA?CBGJIJJJFJJIJJDJJIGIFJJJFJJ542/-.067779DBAFI>JEFJJFGJGFHJJ9222+.*'%%%(('((599:;CBCAABFJFJG?=>>:@DIJJJJG<<?JJJJIHJJJJDFCDEG>///A9>DHJEJJGGJHJGJGEAGGDBCD8655:/0=<:843/J,'&&)*./8633/.422:0000:95677H4336C>?A-,,,1&&'%&&%29>DEJIHIGJJJJDDE0002JC>>?=@A?@ABB?=<;'&&(/**,?=3/158EGGFF>=>>BABGCCBB@@BBFHIHEA?A@5557BE@??BJJJJHJJGJHDEA>14@JDCCJFJJJIJJFFEJJJDEDJDDBB?A??>??;;:;@1.+''+6'%%/../+***&%##$$$$$$%+***+,*))*+458JFGJJJJHJGJGJGJFJJGEJJJEG@A@AB==?;:;=JJDCEHGHHGFGJJHJHJFJJJJJJJJJDEEEEGJDDA;<;<EBGEJJHIJFFEFDGDE@@CBFEJCBBABJIFDBH877797787666JFGJJJJGJJJJJGIJJIJJJIGEHEFGGDJJJJGJJH656@<:9:<7797==IFHJJHFEHGJACACDJDFBDJJJJJJDHJEFFJHIEBCEDJIHEC@?==67:>GJJIGEDJJFJGJEA<<::JJJHC8::::>?@AB<856/..,.+))(*,/'%
@Stanford_s2n_6_T7_No_Sap1_6_8_10_23_Linear_2800_383
ACCGAGTAGCGTCTGCACGCTCCTTAGAGGCTGATACGATAAGTATCTTCAACTGAGGGTCTCTATCCATAAGGACCACACAACGAACGCACATGTGATGAACGACTTACCGATACCACGGAAAGCCTGTAAGATGAACTTCTTGTTGTCTCCATTCGCCAGCACCTTAGCCATGTCAATCTGACACTTAGTGGGCACCGGTAGGTTTAGCGCCTTCCATAAGACGAATAGGAACGCCACGAAGTCTCCTTTCAGTTGCGCCACTACGAGCGCATTACGAATTGGATTGAGTAGACACATTGCCTCCTTACTTGATTTCCTACTTACGTTGCAGTTCACGAATAGTATCCTGTAACGCACGAATCCATGCGTCACCCTTCTGGGTCACTGCGAGAATACGTTTAGCATCTCGGTCGTCAAGTTCGGCTCGACCATCAGGCTCGAATCCACACTGACCATCGGAGGTTCCGGTAGTTTTGACTCTGACGCGCAACCGCTTATTGTCGCTACGCAAATCAGAAATAATCCTATCAGTGCTCCCTTCCAGCGCGGCAAGGTCTTCTTGATACTTCGCGGATACCGCATCGATTCTTCTTCGTCG
+
%%&%$#$#$%%%)-037666@653@98;;DJFBCB<;000++*/****A21110+****&(((.'')*,???B?@A@;<AJ<9:>DDCGJFJGFHFFJJGEGJ;:;;FEJGABCAJEGJGFFHJJGJJJJJJIJHJJIJJJJJJHFFJFCJJDA??>:;::>:9:GBJ?FJJJHIJI@?@@JFJFIHGF<<=<JJJFGEEFGGJJJFEFEFHJEIE>E;=40-..))*,101277///0A?AFEHJHDA@ACBJFGGJJHEJIGJIJ?@?@998890/-&&'+-+++,,****(()(21662789DCBG<FFHFFJJJJIJJIGFEHFGEFJCA4335JJIJJHGFEIHJHJI<<;:;;<2223677@>>?>88<@;@B88;;CHGEECGFFFGEECFHGGECBCJ55560-+*+77//*'(11;<==DABBAEGJJJEJJJGJJJJJGJJJECBFGJJGAAABGDDGHJFG2222DJIGGJGJGJJHEHJIIHJIFJIGFGJFHJJJGFGDCCBHE>=<<><744478///022***+/01-''4EJ+J+,BDHJJIJIJJGIJJJJGGJ(&&(,(&&&('1000***+13435<+'&%$
@Stanford_s2n_6_T7_No_Sap1_6_8_10_23_Linear_2800_384
ACTGAATACCAACACCGTAGCCGATTTATCTCGTAGACGACCCGTCTGGACTCCCCATTGCTTTGCCTTCTTAGCGAGTAACTCAAGGGTCTTATGGAGTAGCCATCACGGAAACCTCCAGCTTCCATAAGGTAGATGTAACCGTTCAGTGTGTACAGCACAGCGTAACCTGTTTCGTCCTTACCGCGACCACTAGGGTCAATGACCAGAATCTTCTGTTGGTACTGACCTGAGTTGTTGGAACAATCGTGGTACGTATGCAGGTCATCACCCTTAAGGCCAACGTTAGGAAGGTCCTCAATGATGTTCTGACGGTTCGGAAGCCACTGGTAATGCATTGGGGCCTCTGTACGAGTCTAAGGCCGCTACGATAGCGTCACGAAGCCTCAGCGGGTGCTTCTGGCATCACTAAGGTTAGGGTTAAGCATGAACTGTAGCGTAAAGCCAGCCTTACCGTATTCCAACTCACGCTCGCGCAGGTCATCACGGTCAAAGCGCACTCGGTGTGTTTGGAGTCCCAGCAAGTGCCTCAGGGTTCTCATCGTACTCAGCGCGTAACATAGGAGCAAGACGCTGTGCGTAATAGAGGTTCTCTTCACGTGTCCTTGGGTACAGAGCAGGCCAGATAATGGTTGTGTACCCACGGTTATCCTCAAGTTCCTTATAGAGAGTCATCTCTGAGGTGTACCAAGGTCAGTAACGCGAGAGGAAGGCAGCCAGTCAACGCAGCGAACTCCTGAACCAGAGTCCATAGCTTCTCACGGGCACCCATAGTTGCGCTGTTAGACGGAATCTCAACGTCATCCGCAATGATGATGTTAGCACGGCTACGAGTTAACTGACCAGTGATACCTACTGATTTCACACTAGGAGAGTGGTCAGGATTGGCTGGGCCTACATCAAAGCTGATTACCGAGTCACGCTGTCCGGGTCTTGGCTTTAACTCAGATAGGAATGGCAGCAGGTCAATAAATATTGTCTTTAATAAAGATGGAGTTAGCGTCTGCACGCTCCTTAGAGGCTGATACGATAAGTATCTTCAACTGAGGGTCTCTCCATAAGGACCACACAACGAACGCACATGTGATGAACGACTTACCGATACCACGGAAAGCCTGTAAGATGAACTTCTTGCTGACTTCGCCAGCACCTTAGCCATGTCAATCTGACACTTAGTGGGCACCGGTAGGTTTAGCGCCTTCCATAAGACGAATAGGAACGCCACGAAGTCTCCTTTCGCGTTGCGCCACTACGAGCGCATTACGATTCAATTAGTCAACACATTGCCTCCTTTACTTGATTTCCTACTTACGTTGCAGTTCACGAATAGTATCCTGTAACGCACGAATCCATGCGTCACCCTTCTGGGTCACTGCGAGAATACGTTTAGCATCTCGGTCGTCAAGTTCGGCTCGACCATCAGGCTCGAATCCACACTGACCATCGGAGGTTCCGGTAGTTTTGACTCTGACGCGCAACCGCTTATTGTCGCTACGCAAATCAGAAATAATCCTATCAGTGCTCCCTTCCCAGCGCGGCAAGGTCTTCTTGATACTTAGCAGATACCGCATCAATTGCCTCTTCGT
+
'')&&&%)%$$%$###$$%%&%%%%(*'(())'&%%$$%'()*&**,0255:99>==DJFJIGJDGJHIAAA8;?@<:A>B=D<;<=EIDDAC87%%$&'())+.../588JFEHEHDCABCBBJD=CDA@BB<>@CDHIEGGDDA(''(8JJ?<=<<=:=67:;<EEEGFDDE;355=A?F;AJIJJJJJEJ@=<<@JG<<<8:444CIJJIJJIJJIH@::8988699;76572+21/0=>@2121445GJJJFJFJIHEJHGHJHBAAA@E3--<AJJCBA887***,>HJJGJJHBCC>??@@?4444EFJJGH+++CJEJF::///:::52--*))-205.'&))&&'''+('&&34<>>>A0*(%&'&&%*.24==>>B@A/+&&'/3.(''((*&&&0@@AFGEFEIEJJGJJJGFJJJ=<<=EAD?@444;C::DFJDCB?;:<577667<J@?<=>@?,,+.2..1955478;<=:--,./)((()('''***,,/2./(''&*,-311/)112;<<@@1112?DCDID@>?ACDJB8555=@EHDB@>A??3212@>>?B@><=???2)''&,,+''*+:911,--,1766:;>>>8//1165221168<<=@542,())*,,3''''337?>HCBED>>>>DECAADJJJFJ=F....JDEA0///6J--.6:DC?>B>==>B,)(('')*.-.0=9?A;:76.-%%&%%*''(5@AEJDCDCJ=;:<CGDGJJJFFFJEJJHGJIJJGCE333HDCA@88.../9:1111<7...1@=?A@?A?>@@DDBBA<<<JJHFE?>,,,,B.*+*0101192.&%$$*38=BGCCGEJJHJJEJJJGIJHJEEB>GJ=::////DJJJCFF?><<=>??FDJIJJJFHGFFE@DBCCB??=>?++,++,-.6G>=>>EFD>CBD:9:9JGEJIIFJD-+++.++3;FJJJJFJHFJFI60..(&&&&&&&.**,2(BIJFFFJFJIJJJGJJGFJFJJEHJJHJC535'2,,,??766****<@@=@FDCBIEIDEGJJEEEFCEEJJJGJJJHFFJJJHJJJGJFDCEGJHJJJJIHJJFJHJDDGHIDGFGCCAAA=GCDHFJJFIJJIABIJJJIJJJFCCB>74'$$$%%5=HJJJFBCAF6BACJGJHJ@@@AGIJJJIJJHJJFJJJJJJJJJJJJJGGIJEJJJJJJJHGJJJJJ???AJFGJIIGFJDJ@AFJJJIGH<JC1+*+,-31.:AEIEHJDHEJGGIJJ?=3323(''')*)*(((()034559@><<<<:288702DJJJJJHHDJAJJJHHJEGJJJEJHEEJIIJHFJJJHFDEJ::::=<<<@FEHJFGHA?IDDJ>56<==?C::::C1////.,,0134/896668/./.@8866312:721-1,+-/>/.-))))3*)),3246AJJ<223@@EJEEDFD@@?CAEHDFJFJJJIGJJJJJJJJJFJJHJHHHJGHJJJJJFJFIJE/..,7==;;A<>;;8//+*+***)**()''-()5(20/J..:;@@??==?77.,-686793579>CDBDHGECAB...09755223,'$
@Stanford_s2n_6_T7_No_Sap1_6_8_10_23_Linear_2800_385
GCCATGTATCAAAGTACGGTTTTCGCATTTATCGTGAAACGCTTTCGCGTTTTTCGTGCGCGCTTCAATTGAGGACCTCCTAACGTTGGCCTTAAGGGTGATGACCTGCATACGTACCACGATTGTTCCAACAACTCGTAGTACCAACAGAAGTTTGGTCATTGACCCTAGTGGTCGCGGTAAGGACGAAACAGGTTACGCTGTGCTGTACACACTGAACGGTTACATCTACCTTATGGAAGCTGGAGGTTTCCGTGATGGCTACTCCGATAAGACCCTTGAGTTACTCGCTAAGAAGGCAAAGCAATGGGGAGTCCAGACGGTTGTCTACGAGAGTAACTTCGGTGACGGTATGTTCGGTAAGGTATTCAGTCCTATCCTTCTTAAACACCACAACTGTGCGATGGAAGAGATTCGTGCCCGTGGTATGAAAGAGATGCGTATTTGCGATACCCTTGAGCCAGTCATGCGGAGCTTCACCGCCTTGTAATTCGTGATGAGGTCATTCGGGCCAACTACCAGTCCGCTCGTGACGTAGACGGTAAGCATGACGTTAAGTACTCGTTGTTCTACCAGATGACCCGTATCACTCGTGAGAAAGGCGCTCTGGCTCATGATGACCGATTGGATGCCCTTGCGGGTTGCAGCATCGGTCTGCTCCGTGAGTCCATGCAGTTGGATTCCGTTAAGGTCGAGGGTGAAGTACTTGCTGACTTCCTTGAGGAACACATGATGCGTCCTACGGTTGCTGCTACGCATATCATTGAGATGTCTGTGGGAGGAGTTGATGTGTACTCTGAGGACGATGAGGGTTACGGTACGTCTTTCATTGAGTGGTGATTATTGCGTTTCAGCTGCATAGGGATGCACTATAGACCACGGATGGTCAGTTCTTTAAGTTACTGAAAAGACACGATAAATTAATACGACTCACTATAGGGAGAGGAGGGACGAAAGGTTACTATATAGATACTGAATGAATACTTATAGAGTGCATAAAGTATGCATAATGGTGTACCTAGAGTGACCTCTAAGAATGGTGATTATATTGTATTAGTATCACCTTAACTTAAGGACCAACATAAAGGGAGGAGACTCATGTTCCGCTTATTGTTGAACCTACTGCGGCATAGAGTCACCTACCGATTTCTTGTGGTACTTTGTGTCCCTTGGGTACGCATCTCTTACTGGAGACCTCAGTTCACTGGAGTCTGTCGTTTGCTCTATACTCACTTGTAGCGATTAGGGTCTTCCTGACCGACTGATAGCTAGCCAAGAGATCAGCGGTATGATTGCATCACACCACTTCATCCCTATAGAGTCAAGTCCTAAGGTATACCCATAGAAAAGAGCCTCTAATGGTCTATCCTAAGGTCTATACCTAAAGATAGGCCATCCTATCAGTGTCACCTAAAGAGGGTCTTAGAGAGGGCCTATGGAGTTCCTATAGGGTCCTTTAAAATATACCATAAAAATCTGAGTGACTATCTCACAGTGTACGGACCTAAAGTTCCCCATAGGGGGTACCTAAAGCCCAGCCAATCACCTAAAGTCAACCTTCGGTTGACCTTGAGGGTTCCCTAAGGGTTGGGGATGACCCTTGGGTTTGTCTTTGGGTGTTACCTTGAGTGTCTCA
+
/4@FGHHDA00006IJI2222BIBBA@HGHEJ@?@@HJGJGHHJGFIGJDGEDI2//**)),)35-***,))**('+,++CCJJJGJHJHFJJDHHJIJJJD<<<:;00FIJJFJFDGJJFD300049>BCIACA>/)(%&&&'''//*)*3*&%%#&9>?>>A@<<;E===<==822124.-..5663498=<<<A>@@GFJJJJJJJGDJGJFECEGJJGJEIJFJJJHGJGJJJJIGCAC@@AFJJFJJIHAJEEHJJDD?>>>GIJJEICEJJFJIBCEACCCJJJGJECHJGJJFJJJJJHJHEFCJGJJIEJHJHGFJJJJJJJGFHJGJJCBAGJ@ABAIHFHGEGJJJG2212:2122.001==>DHJJJHJIFC?=:;>ECACCJJJHJJJJJ;899JIJJJJJGJFJIGGJJHJHJGJG:<>GFJIJJGJJHJHJJJJJJGGJD@?<45>EF::91///1+**)())*,GHJGFFJJJJIEGFIIJFJEGE@?510/--//8B'''(645-01BBDJGEHGIJFFF6555:HEJEIJ@A??HHJJEIJJFEIHHJHGJJJJJJJJJJFFGJ<EEIIGJJFIJIJJIFGEFFJJJJFGJFJJJJDBBHGFJJJ<;:<?BCEFE>=;4--'&&*+((%%$'*(&&%%)&$$%...&&%&---,,-...-+***.*+13??AAJJJJJEIJJIJJHJDJEDBBJF@FDEEHFIGJJHHFIDJFC@@@BGFGG0343/0//23888332/00/0./102223111112356667544412213226100/2233321310112455544322///.00268952110112455111,,,**('(()&%%&&..,,,,.31022531//.033661000431222222378653231222434644443.---113223//-*++,44431///156574334344.++*-11223332002/00112244442111222331100002343212200002220002223011144100012345665544444455443102/0100//0110//014464333331122445442//./4411114456565342233000042221211223222231..//..-.1122474430-,,-57564342211126431+++.3944521/+,+,015440,,---)('%&&*3111035553211223+**+2542110.--.233232000.--,.123442235896441----*((&(())''((('&&&)&&()---.0(('(/00.///513453332211481.,++,.24453335733111/0005530/,,,2235455644222111122121211222220.//311552///.13422112111122111154,&&/1234223376635402224100021012573.../54346:>21130-+*)*+,//1231124533344321124565333--,*,,-36655311259870//0698311245541/046566672223654433323244484..--113114.0233001186111362222795322344652253.../5436443220000140+,.-/1..'%
@Stanford_s2n_6_T7_No_Sap1_6_8_10_23_Linear_2800_386
TCTCGGATCCGGTGATGACGTAGTGGCGCAACTGAAAAGGAGACTTCGTGGCGTTCCTATTCGTCTTATGGAAGGCGCTAAACCTACCGGTGCCCACTAAGTGTCAGATTGACATGGCTAAGGTGCTGGCGAATGGAGACAACAAGAAGTTCATCTTACAGGCTTTCCGTGGTATCGGTAAGTCGTTCATCACATGTGCGTTCGTTGTGTGGTCCTTATGGAGAGACCCTCAGTTGAAGATACTTATCGTATCAGCCTCTAAGGAGCGTGCAGACGCTAACTCCATCTTTATTAAGAACATCATTGACCTGCTGCCATTCCTATCTGAGTTAAAGCCAAGACCCGGACAGCGTGACTCAGTAATCAGCTTTGATGTAGGCCCAGCCGATCCTGACCACTCTCCTAGTGTGAAATCAGTAGGTATCACTGGTCAGTTAACTGGTAGCCGTGCTGACATTATCATTGCGGTGAGCGTTGAGATTCCGTCTAACAGCGCAACTATGGGTCCAGTGAGAAGCTATGGACTCTGGTTCAGGAGTTCGCTGCGTTACTTAAACCGCTGCCTTCCTCTCGCGTTATCTACCTTGGTACACCTCAGACAGAGATGACTCTCTATAAGGAACTTGAGGATAACCGTGGGTACACAACCATTATCTGGCCTGCTCTGTACCCAAGGACACGTGAAGAGAACCTCTATTACTCACAGCGTCTTGTTCCTATGTTACGCGCTGAGTACGATGAGAACCCTGAGGCACTTGCTGGGACTCCAACAAACCTTACAGTGCGCTTTGACCGTGATGACCTGCGCGAGCGTGAGTTGGAATACGGTAAGGCTGGCTTTACGCTACAGTTCATGCTTAACCCTAACCTTCAGTGATGCCGAGAAGTACCCGCTGAGGCTTCGTGACGCTATCGTAGCGGCCTTAGACTTAGAGAAGGCCCCAATGCATTACCAGTGGCTTCGAACCGTCAGAACATCATTGAGGACCTTCCTAACGTTGGCCTTAAGGGTGATGACCTGCATACGTACCACGATTGTTCCAACAACTCAGGTCAGTACCAACAGAAGATTCTGGTCATTGACCCTAGTGGTCGCGGTAAGGACAAACAGGTTACGCTGTGCTGTACACACTGAACGGTTACATCTACCTTATGGAAGCTGGAGGTTTCCGTGATGGCTACTCCGATAAGACCCTTCAGTTACTCGCTAAGAAGGCAAAGCAATGGGGAGTCCAGACGGTTGTCTACGAGAGTAACTTCAGTAGTATGTTCGGTAAGGTATTCAGTCCTATCCTTCTTAAACACCACAACTGTGCGATGGAAGAGATTCGTGCCCGTGGTATGAAAGAGATGCGTATTTGCGATACCCTTGAGCCAGTCATGCAGACTCACCGCCTTGTAATTCGTGATGAGGTCATTAGGGCCGACTACCAGTCCGCTCGTGACGTAGACGGTAAGCATGACGTTAAGTACTCGTTGTTCTACCAGATGACCCGTATCACTCGTGAGAAAGGCGCTCTGGCTCATGATGACCGATTGGATGCCCTTGCGTTAGGCATTGAGTATCTCCGTGAGTCCATGCAGTTGGATTCCGTTAAGGTCGAGGGTGAAGTACTTGCTGACTTCCTTCGAGGAACGCATGATGAGTCCTACGGTTGCTGCTACGCATATCATTGAGATGTCTGTGGGAGGAGTTGATGTGTACTCTGAGGACGATGAGGGTTACGGTACGTCTTTCATTGAGTGGTGATTTATGCATTAGGACTGCATAGGGATGCACTATAGACCACGGATGGTCAGTTCTTTAAGTTACTGAAAAGACACGATAAATTAATACGACTCACTATAGGGAGAAGGAGGCAGAAGGTTTTATAAATATGAATGAATACTTATAGAGTGCATAAAGTATGCATAATGGTGTACCTAGAGTGACCTCTAAGAATGGTGATTATATTGTATTTGTGACTCTCACCTTAACTTAAGGACCAACATAAAGGGAGGAGACTCATGTTCCGCTTATTGTTGAACCTACTGCGGCATAGAGTCACCTACCGATTTCTTGTGGTCTGCTGCCCTTGGGTACGCATCTCTTACTGGAGACCTCAGTTCACTGGAGTCTGTCGTTTGCTCTATACTCACTTGTAGCAGATAGGGTCTTCCTGACCGACTGATGGCTCACCAAGGAATTCAGCGGTATGATTGCATCACACCACTTCATCCCTATAGAGTCAAGTCCTAAGGTATACCCATAAAGAGCCTCTTAATGGTCTATCCTAAGGTCTATACCTAAAGATAGGCCATCCTATGAGTGTCACCTAAAGAGGGTCTTAGAGAGGGCCTATGGAGTTCCTATAGGGTCCTTTAAAATATACCATAAAAATCTGAGTGACTATCTCACAGTGTACGGACCTAAAGTTCCCCCATAGGGGGTACCTAAAGCCCAGCCAATCACCTAAAGTCAACCTTCGGTTGACCTTGAGGGTTCCCTAAGGGTTGGGGATGACCCTTGGGTTTGTCTTTGGGTGTTACCTTGAGTGTCTC
+
6'%%%%$%$$$#$$$$$$%&'())*--..-.,0-.239?:@<;66824:89JFJEJJJGJJHHJJJJIIGJFJJGJFCEEJJJEJFGDBBDGJDHDIHHJIGJJA<<<?A@CBABJGDB@??BFJJGJIJGGHJJJJJJJIJJJJJJJ@GJJJJJIDBCDEFJHJJJJEHJJJFH.++,+&%%$%10***///-.-.12??@::::<@8;J;>>A;?88669=@JDDGJH4334=CIJFJJGJJHBJJDFJGJHJEIJC>9;JJJJJFJFEA@AHDIJDCDFJGGJHJJIGJJHJGGIHHJFCJGFFJJGHJJGJJGIJHJI;;::333<;8;EHFJJJJJFGE><<;76))))*./0,,,-111CJED?A?BJGJGGJDID=532*('&''''(()--00,,@==AAJDFIJC/,+,.//,)*)*11279A@??CGEHJJIGHJGJJJJHHHJGJJJJIHFFFIJHI@---.00:9;CEIHFJGHIJJJJIJJJC??>AEB..-0('(**06>CCJJHGGGJJHIJHGDEJJJICB?FICCDEFFGFHGGD966CCEFDDJBAAFGHFAD=?GJJJHFHJHFGCE@AHGHHDHJHEFIJGJJHJJGJJJJJJJIJGDDA>?5----9D>BAB@BACDJJHIIEJEGGHD@?>@?>=>BEJGJHFJ?=<<>HJJGHJFBB?@CDGJEJJHEEJFFJIIGGFGDJGDDDC<:93''''117<>B@BCCJJGFIJDEHBBEEBECD88:GBABBDFD<<<<G...FFD@@---*+**+('''(*1754337=7>DFFHJFHIHHJIJIJJJHHGGH>>=CHEJJJHJEEIJJFFGEC=<=?DHFJGEGJJEJJEJDCEJJJHGDGIEGG@@@A5225:BBJJFBDDJJJHBJJA;BA966::DJ??>>CEDEGHE>433BCBGDFGFFGEEF>:;?JJIJJJJJJ<;;=C++++72.07ABC@?<()9:?BDCJJJFFJJIAB;:88;;BCHJJFD>=A=>=;>@HGGDJEHJJJJJIJGC@/../67EHDCDEGHJJJGJJJJIJEJIIJFJGJJJGIJJJGHJGJIJJGFJFJFJIECDBBJFJJHJEJJHFHJHJGJG@76642'&';FDEGJGFHJHEJHHJEIJJ,---;0000>??@JHJJCGDEEBG<>BCGJJJJEJEJFDIJEH@CGHJJIJJHGJJJJJJJ;89EEJHC*))):55:44<<=HJJJDJJJHJJJJHJBFCFFCCBBAGJJIEJJIIB?32.,-JGF@?>?F1/..&&&&)(&*&%((CIJJJABB@@@@::BBDHDHD==<<>EHECEJIGIJJHIJIFCEDD?IJJGIIIDCBCJJDGGDJFGHHJGJJHJJFJJJHJHJJJFEGIIJJBEJ8888JHFJCIJIJJJJFJIHJIJEEGJIJHJEIDCJEJGJDGJJJ@A@:999GE?>>>CADAGIJFFJHHDEJGIIEDBDEJIJD==?775896561225311118:BCD@AACB@BEIHCFJJFGFEFGHHEDBDFJJHFJJHJGJJFEJHDEIJJFHJGJFEGHJIGHJHGJDFJGIHHFHJEJJEFEIGFIE?>::BC63346=DGHEHHJFDDGFJIJFECAAAHJC630;>CDHHJJDC@>>B@?>::9671/-,-16876&'&&**+,,,,.1266000034877421.//.0010///01113332245655323201103225100156677673100234443221./...-./04554432122234521110//0331//1234553/.-.34334352/.--/1154.../442233432127231001122211323340,,,/123111010,,,-23321/...2710.,-,++%%%%'$..-)*)))'%%'(''01222111130/1000012421001/0/0120//032333322434211224333233344455566666463344100/0-&&&&%'')0003-++,211010125754...045776665345224422220//010111321222222250.--/11002001274220..-.3455--%####&&*+))),5..520.+,,-001254556552011231201227655300-./1,+,-355522/,'(//05553000/**%%$&'/00//0176551,,,.42111343222,****/+-//81..-.000/00141101223353332200350---.2/.//41001432300//0047211232121,//-)*22222222222322222110./0210330/-./34/...322))**511116555543334433320-2J:44132'%&'%*%&%*+10../23333:;97663/,-*++/..0542344432234322135775566540++,-3222230002:;86.,,-153.+++,./112464445450../64433432223349)'''--./016-25532114870002400/079632234578446433433/03033320//012/'''',---/
@Stanford_s2n_6_T7_No_Sap1_6_8_10_23_Linear_2800_387
GTTGTATTAAGAAGGATAGGACTGAATACCTTACCGAACATACCGTCACCGAAGTTACTCTCGTAGACAACCGTCTGGACTCCCCATTGCTTTGCCTTCTTTAGCGAGTAACTCAAGGGTCTTATCGGAGTAGCCATCACGGAAACCTCCAGCTTCCATAAGGTAGATGTAACCGTTCAGTGTGTACAGCACAGCGTAACCTGTTTCGTCCTTACCGCGACCACTAGGGTCAATGACCAGAATCTTCTGTTGGTACTGACCTGAGTTGTTGGAACAATCGTGGTACGTATGCAGGTGGTAACCCTTAAGGCCAACGTTAGGAAGGTCCTCAATGATGTTCTGACGGTTCGGAAGCCACTGGTAATGCATTGGGGCCTTCTCTAAGTCTAAGGCCGCTACGATAGCGTCACGAAGCCTCAGCGGGTACTTCTCGGCATCACTAAGGTTAGGGTTAAGCATGAACTGTAGCGTAAAGCCACTTTACCGTATTCCAACTCACGCTCGCGCAGGTCATCACGGTCAAAGCGCACTGGGTCTGTTGGAGTCCCAGCAAGTGCCTGGGTTCTCATCGTACTCAGCGCGTAACATAGGAGCAAGACGCTGTGAGTAATAGAGGTTCTCTTCACGTGTCCTTGGGTACAGAGCAGGCCAGATAATGGTTGTGTACCCACGGTTATCCTCAAGTTCCTTATAGAGAGTCATCTCTGTCTGAGGTGTACCAAGGTAGATAACGCGAGAGGAAGGCAGCGGTTTAAGTAACGCAGCGAACTCCTGAACCAGAGTCCATAGCTTCTCACGGGCACCCATAGTTGCGCTGTTAGACGGAATCTCAACGTCATCCGCAATGATAATGTCAGCACGGCTACCAGTTAACTGACCAGTGATACCTACTGATTTCACACTAGGAGAGTGGTCAGGATTGGCTGGGCCTACATCAAAGCTGATTACCGAGTCACGCTGTCCGGGTCTTGGCTTTAACTCAGATAGGAATGGCAGCAGGTCAATGATGTTCTTAATAAAGATGGAGTTAGCGTCTGCACGCTCCTTAGAGGCTGATACGATAAGTATCTTCAACTGAGGGTCTCTCCATAAGGACCACACAACGAACGCACATGTGATGAACGACTTACCGATACCACGGAAAGCCTGTAAGATCGAACTTCTTGTTGTCTCCATTCGCCAGCACCTTAGCCATGTCAATCTGACACTTAGTGGGCACCGGTAGGTTTAGCGCCTTCCATAAGACGAATAGGAACGCCACGAAGTCTCCTTTCAGTTGCGCCACTACGAGCGCATTACGATTGGATTGAGTAGACACATTGCCTCCTTACTTGATTTCCTACTTTACGTTGCAGTTCACGGATCGTATCCTGTAACGCACGAATCCATGCGTCACCCTTCTGGGTCACTGCGAGAATACGTTTAGCATCTCGGTCGTCAAGTTCGGCTGGACCATCAGGCTCGAATCCACACTGACCATCGGAGGTTCCGGTAGTTTTGACTCTGACGCGCAACCGCTTATTGTCGCTACGCAAATCAGAAATAATCCTATCAGTGCTCCCTTCCAGCGCGGCAAGGTCTTCTTGATACTTAGCAGATACCGCATCGATTGCTCTTTGGTT
+
&%%&&%%&%,6AHCCDEHHGFGIEEJFJJHJJCIJGJJJJJJJGJFHJJJJJIJJJHIJJFD@BADIJJGJJHD<<-,,,,-+-23DGJHJGJFJHHHCEJ80GJ<=<<///1@ABDDJHB<<;<;77:BGBDBDJJJJJHHGJJIJJFJJGGJJHJFIIGFIJEIFIJD@AAIGFJIFGJJJJJJJGGGJHJJJHJ6667CD;65469JJJJCJJ@?+**+/,,)''):3223;;<<GJJJIJFJJJJJHJJGJJJJIJJJHGJFJJIJFIHJH;;;:AA@EEHGCCCD>=7644&%%$%(*+++(*/>CJCEEEFJBDCEEHGFJJJJ>?>@HFJJJFJ))*DFGH<<<AJJJGHIJJJJIGGIJJJAAACHJFC6++&&%%)-2446CHJJCGEBBABB@=<<<DJJCBABJHJGFIF>??>C@@?:9/.//2112FDEJJHJJBHJFJGIJGJHFJEIIGJJ=;<89:98675+)'')')++699>43223533>@CIGDJEGJJIHJFIJGJJIJJGJJJJ@@?@E66677777=69:;=:;;=??6556;;?>***@JHGAAFJGEIIGFJJJEDFGCAD@='&&-356677557BFH6666AJHJADFJJJGIJJJJFFEJHJJJJJFJJJGJFJFFJJJFJJGIJJGJJIJJHGEJHJDFFDCFGGJHIG;:7799JGJJJFCFA::DJIHGJEIJJJJG@@BBFGIJIJHJJJHHEJJGJIFGDA88699GJJJIJJJJJJJJJHFIIFGJFFFDJCBBBJJJHHDDF@I@:9::<5JFFJHJHEEDJ???HIEDGFHBBBDFGJGCH@:)))4ABDIJJIFDJFIJJFHJJGJJGJIHJJHJJJJHHJIHFJJHJJFJJJHDGFJJJIHJJGJHJGGIJJIHJIJJJJHJJJIGJGIJJJJJFFEGEDCD@B@CJGJJHHE0/*/*)))*>4444ADHJJJIHJJJGJGEJ960>@9@@@AIJGJJGGHF3223=<<<=JHGJJHFABA?DBAACEJHJJJJJJJJJJJJJJIDGIJJGHHJBCBEGJJJJJIHJA823FDGGJJGJJGFJJJGJFJJJJJJJJJJHGJFHIEHGJJJDCD?<<DJIJGJJJJHCBBCGEIGFJJJJHJGHFH@BABJ=FJBHJGJGIGJGIJJJJJJJG,+*)))(((CDDADDCDJJIFHHIJJJGJIJJFJJJIIG?@?@GJJIIFHFFJIGJHGJF88888IJFFDEGJEEGEJJJJJJIJJJJJGJHHBCB(''123335A<<<>J88HDJJIFA>DJFJIJJJJJJJJBACHBCGHEJ::::<21,,+++,<522238;>CGGDJJEJD@;678=DFACFCJJJE;7:3(-.--.9:43333..'&%%&&&'448ABF99DEBCCBDDGHA??@@JFGEEJJHJDC@@DCJFDFGC>=<><<;;::<:555455444<<BDJ=<<<<G:6537''&'1/1+''((:4334>BFJHIJIFG@@?@GHFJGCBC:?&))1111?@76011==>C<>@FJJFJ@@A@0///..-/119=BACHHJJJHJJHJIJJIEHFHJJGJIGGGHGJ>?9GJGJHGJJJIGJJJJJHGIIIJGJIEJJJFJJFEJIHJJGDDCGB7744;,'%$#
@Stanford_s2n_6_T7_No_Sap1_6_8_10_23_Linear_2800_388
ATAAAGTCATCTTCTGTCTGAGGTGTACCAAGGTAGATAACGCGAGAGGAAGGCAGCGGTTTAAGTAACGCAGCGAACTCCTGAACCAGAGTCCATAGCTTCTCACGGGCACCCATAGTTGCGCTGTTAGACGGAATCTCAACGTCATCCGCAATGATAATGTCAGCACGGCTACCAGTTAACTGACCAGTGATACCTACTGATTTCACACTAGGAGAGTGGTCAGGATTGGCTGGGCCTACATCAAAGCTGATTACCAGTCACGCTGTCCGGGTCTTGGCTTTAACTCAGATAGGAATGGCAGCAGGTCAATGATGTTCTTAATAAAGATGGAGTTAGCGTCTGCACGCTCCTTAGAGGCTGATACGATAAGTATCTTCAACTGAGGGTCTCTCCATAAGGACCACACAACGAACGCACATGTGATGAACGACTTACCGATACCACGGAAAGCCTGTAAGATGAACTTCTTGTTGTCTCCATTCGCCAGCACCTTAGCCATGTCAATCTGACACTTAGTGGGCACCGGTAGGTTTAGCGCCTTCCATAAGACGAATAGGAACGCCACGAAGTCTCCTTTCAGTTGCGCCACTACAGCGCATTACGATTGGATTGAGTAGACACATTGCCTCCTTACTTGATTTCCTACTTACGTTGCAGTTCACGAATAGTATCCTGTAACGCACGAATCCATGCGTCACCCTTCTGGGTCACTGCGAGAATACGTTTAGCATCTCGGTCGTCAAGTTCGGCTCGACCATCAGGCTGGAATCCACACTGACCATCGGAGGTTCCGGTGAGTTTTGACTCTGACGCGCAACCGCTTGTATTCTGCGCTACGCAAATCAGAAATAATCCTATCAGTGCTCCCTTCCAGCGCGGCAAGGTCTTCTTGATACTTAGCAGATACCGCATCGATTGCTCTTTCGTT
+
.**+'*&&&)&%$%&'/55<GJJJJEJJJIGFHJJJJDFDJA@11342GDJJJJHJGFFJJJJJBHGHJJIJJJBCCBJJJFCDCEJFGA??@?99'''',-/..66;=JJGDDBG2222?>??JJJJ333;@JJJGJFEDJFEHJJJJJJJJJJFHJGFCFIFFFJGHJJHJJJJJJJJJJJJJJFB999;JJHEBC22DDJJJJJJJJJHHFJJJJJI8772+(**11187@CFJJJJJHJJE===>CC::::962&%&%&&&),*('()++/0---8@GEHJJFJIHHJJIGHFJJHJJHJGJJJGJJGFJJHJHJJJJJGJIJGHJJJGIJIIHJJIIFEJIHGCBCIEHE>>>AIGGGFAAB7..--,0----A@?@?DIFEHFHJJJJJGJHEJJGJJJJGJJJHJJJJJIJJHJJJJJJJJJJJJJJJJJJHBBAACC>;1.--3-,,,,40026@@CIDJJJJJCGIDCDDJJJJJJHJIJJJJHJJJBDDIIIJJJGJFJJJJJJHJJAAA@AJJJJHJJJIGJDJFJJFJIJJJJJJJJJIJJGGHDJJJJJJIJFJJJDJJJJJ;:9;D@JJJJJHJIJJJJJI===FD<;;;@@BHC@BAIJJJIHHJIJJJJJIJJJJJC@CBGJJFFJJJJJGJJJJJJJJJJJJJJJJJGFEIJCBCAC===AJJGFABBB998:?CCGJIJJJJJJGHJAEJIJJJJEJHJ999:DBB=>=GE?DDDEHDGFJJJJJGD??>E:765921119--,,,,+-1*&&5./8:JEJJEJHHJFA@BDDHJ@BAED0000=>>=DJHJJJJJJJJJJJJJ<<;:-+(()'(****>FHIHGCDH9666@JFCAADJEDA:9::BJC;;;:J@E<JJJJIIGHJHJJJGHHGIIJGCCBD>@@DCA;:;;9;<=EAAAABED87C7'''(
@Stanford_s2n_6_T7_No_Sap1_6_8_10_23_Linear_2800_389
TAGAGACACACAACGAACGCACATGTGATGAACAACTTACCCAATTACGGAAAGCCTGTAAGATGAACTTATTGTTGTCTCCATTCGCCAGCACCTTAGCCATGTCAATCTGACACTTAGTGGGCACCGGTAGGTTTAGCGCCTTCCATAAGACAATAGGAACGCCACGAAGTCTCCTTTCAGTTGCGCCACTACGAGCGCATTACGATTGGATTGAGTAGACACATTGCCTCCTTACTTGATTTCCTACTTACGTTGCAGTTCACGAATAGTATCCTGTAACGCACGAATCATGACACCTTTCTGGGTCACTGCGAGAATACGTTTAGCATCTCGGTCGTCAAGTTCGGCTCGACCATCAGGCTCGAATCCACACTGACCATCGGAGGTTCCGGTAGTTTCCCTTTGACGCGCAACCGCTTATTGTCGCTACGCAAATCAGAAATAATCCTATCAGTGCTCCCTTCCAGCGCGGCAAGGTCTTCTTCAATACTGACCAGATACCGCATCGATTCTTATTTCAA
+
'&%$&&(%%.43296556<=8878@@EFFFDEE....E=:70)(''%)*/=AAFDEBCE;:BCG@??>9-'&&&/1/17:BC@DFGFJJDEJDFC<501261@JJJHFJJJIJJJHIJJHHJFJJIJD>=<5555JGHFJIJDDE>>;>4211/&&&*'''047<=>JIFIJJJJJJJJJJFGJJJJJGJFJDEHCECGFHIJJJJJEGFB@?@?0///1114:J>??AAIFJHJJBJHGGFHJJJJJJGJJJGFFJJIIFGEI@B>7776./79:;@DH:;FEJGF:98;200/11/10/22)**+6:><<<??@<;<<;;;9:::6@@ABCA@?EBJFD><<<HJC@A?DDFFCI<<(((:(A7667:?CEDJJCCJJJHGE?@@?B@>>?;;9---.4.(%$$'&)49<CEHCJIIJGGIEJGIFGEHHD;:559>><<=?DEDFCCEGJJJJJJIJJJJGJIHEJJJJJHFDCDE@@433.//'&&&*30(((()-45466.111('',/(&&&(((%%$
@Stanford_s2n_6_T7_No_Sap1_6_8_10_23_Linear_2800_390
TTAGCAACATTGAAAACCACTGGTAATGCATTGGGGCCTTCTCTAGTCTAAGGCCGCTACGATAGCGTCACGAAGCCTCAGCGGGTACTTCTCGGCATCACTAAGGTTAGGGTTAAGCATGAACTGTAGCGTAAAGCCAGCCTTACCGTATTCCAACTCACGCTCGCGCAGGTCATCACGGTCAAAGCGCACTGGGTCTGTTGGAGTCCCGGCCAGTGCCTCCGGGTTCTCATCGTACTCAGCGCGTAACATAGGAGCAAGACGCTGTGAGTAATAGAGGTTCTCTTCACGTGTCCTTGGGTACAGAGCAGGCCAGATAATGGTTGTGTACCCACGGTTATCCTCAAGTTCCTTATAGAGAGTCATCTCTGTCTGAGGTGTACCAAGGTAGATAACGCGAGAGGAAGGCAGCGGTTTAAGTAACGCAGCGAACTCCTGAACCAGAGTCCATAGCTTCTCACGGGCACCCATCGTTGCGCTGTTAGACGGAATCTCAACGTCATCCGCAATGATAATGTCAGCACGGCTACCAGTTAACTGACCAGTGATACCTACTGATTTCACACTAGGAGAGTGGTCAGGATTGGCTGGGCCTACATCAAAGCTGATTACCGAGTCACGCTGTCCGGGTCTTGGCTTTAACTCAGATAGGAATGGCAGCAGGTCAATGATGTTCTTAATAAAGATGGAGTTAGCGTCTGCACAGCTTCCTTAGAGGCTGATACGATAAGTATCTTCAACTGAGGGTCTCTCCATAAGGACCACACAACGAACGCACATGTGATGAACGACTTTACCGATACCACGGAAAGCCTGTAAGATGAACTTCTTGTTGTCTCCATTCGCCAGCACCTTAGCCATGTCAATCTGACACTTAGTGGGCACCGGTAGGTTTAGCGCCTTCCATAAGACGAATAGGAACGCCACGAAGTCTCCTTTCAGTTGCGCCACTACGAGCGCATTACGATTGGATTGAGTAGACACATTGCCTCCTTACTTGATTTCCTACTTACGTTGCAGTTCACGAATAGTATCCTGTAACGCACGAATAATCGTCACCCCTCTGGGTCACTGCGAGAATACGTTTAGCATCTCGGTCGTCAAGTTCGGCTCGACCATCAGGCTCGAATCCACACTGACCATCGGAGGTTCCGGTAGTTTTGACTCTGACGCGCAACCGCTTATTGTCGCTACGCAAATCAGAAATAATCCTATCAGTGCTCCCTTCCAGCGCGGCAAGGTCTTCTTGATACTTAGCAGATACCGCATCGATTGCTCTTTGGTGG
+
%$$$%%''&&&$&'(&&&(788>ABBBAA>;/...HEJHJ?=/.(%&(--.9:@BJ@A?>@?@?BABJJJJJJJJJFG?>@JJHHJJEAA?>77:<AABBFDDEGJHGIJGJJJJJJJJJDECCHGECDDCJFDFFJ=766876/033:89:;@ABJJJBDCEJJHJJJJJJIJJJJJJA@AGJJHGJDD?>@@JJJFECDHGDDFE@F2((((+**'&&(&&&)*?GJGGJICBFEIHGJFFGEGDFJIJJDA@@DFFJDFGJJJIHJJDCIEFJ;;CF?A?@JJ611BBBJJJIJFHGIJJGJFJJHIJIEJHJJJJJIJJJHIIJJJGJHIJJJJJGJJIJ4333>BABAA;@999;JHJGIJJGJJJF?>>>JJJJJJJJJJFEF**))++++7:;?C?FHEDJFJJHIJJIJDA?@JJHJGEEJCDGDJFGJJJJJJJFBDEEFJJJIGJFFJIGFABBCB<;;;A''''BJJJIFJJ=<<GJJIIJIHIFJJGJIJJIHGJJIFJIJJGJHEIJGFJIFJJJJJHDEECABJHJJEJIJJJFFJJJHIJHJGJH@<>?@B?=556BJGD=<=<C>:7532558778JJIEFDFJEDFCCBBACGCFF@??ABBGJJGFJJJEDIEJGJJGJJJJJJHJB?>>B>=>>IHIJJJJJJJJJHDJDJJJJJJJJJHJJJJHJJJDEBEB=99=110./.,+(%%&'&+2<1>EJJJJGJJJJGGHJJJHJJJJJGJHJ?;;;JIGGJJJJJJJFGEJFJFCEJJJHGHFFIDJHEIJJJJJJGHJG----74(979==?DECF:;?BHJHDEHDFHJGGFFJJJJGGJ;IG@DEJFHHFJEHJEFJJFE=:718:<>JJJJGEDHJHJJ===>>=>>AJJGJIJHJ>;;;>IEJHJHJHJGJJJECBEB0...JJJJHHGCIGJJJJIJHJJEJFG4,,,===GDDFJJHJFHFJGFJGHHHJHGHEJJEJHEIJHIIJIJIJJJJHJEIBJ@AHJHGJHJJJFFGE@55**+68?@B@<;;////:::;EHGJGJEFD>?11*(''))+*)./2678A;--AFIJF8889H@:8765.,('(0)--03;;@BHHFGJGEJHFJIA@AC?998C@ICDDE@>88=ACGJFJJJJJJJJJJHGDEGFJHJJEIHHJIFJJJJHHIGJGJEFJEDJIIHEJJFHJFJFEIGGGJGBGJGJJICBCA1001****59>>CCFECJBFBCCJJFCJCGJGDGIJJJJJJDCGFHJEA@CCFDBBCC;;<<JIGJGDJF:66+)(((&
@Stanford_s2n_6_T7_No_Sap1_6_8_10_23_Linear_2800_391
TCAGTATCTCCTCTGGCATAACCTTCGTCCCTCCTCTCCTTATAGTGAGTCGTATTAATTTATCGTGTCTTTTCAGTAACTTAAAGAACTGACCATCCGTGGTCTATAGTGCATCCCTATGCAGTCCTAATGCATAAATCACCACTCAATGAAAGACGTACCGTAACCCTCATCGTCCTCAGAGTACACATCAACTCCTCCGCGGCATTCTTCAATGATATGCGTAGCAGCAACCGGTGCAGGACGCATCATGTGTTCCTCAAGGAAGTCAGCAAGTACTTCACCCTGACCTTAACGGAATCCAACTGCATGGACTCACGGAGATACTCAATGCCTAACGCAAGGGCATCCAATCGGTCATCATGAGCAAGAGAGCGCCTTTCTCACGAGTGATACGGGTCATCTGGTAGAACAACGAGTACTTAACGTCATGCTTACCGTCTACGTCACGAGCGGACTGGTAGTCGGCCCTAATGACCTCATCACGAATTACAAGGCGGTGAGTCTGCATGACTGGCTCAAGGGTATCGCAAATACGCATCTCTTTCATACCACGGGCACGAATCTCTTCCATCGCACAGTTGTGGTGTTTAAGAAGGATAGGACTGAATACCTTACCGAACATACCGTCACCGAAGTTACTCTCGTCGACAACCGTCTGGATCTGCCATTGCTTTGCCTTCTTAGCGAGTAACTCAAGGGTCTTATCGGAGTAGCCATCACGGAAACCTCCAGCTTCCATAAGGTAGATGTAACCGTAAGATGTGTACAGCACAGCGTAACCTGTTTCGTCCTTACCGCGACCACTAGGGTCAATGACCAGGATCTCTTCTGTTGGTACTGACCTGAGTTGTTGGAACAATCGTGGTACGTATGCAGGTCATCACCCTTAAGGCCAACGTTAGGAAGGTCCTCAATGATGTTCTGACGGTTCGGAAGCCACTGGTAATGCATTGGGGCCTTCTCTAAGTCTAAGGCCGCTACGATAGCGTCACGAAGCCTCAGCGGGTACTTCTCGGCATCACTAAGGTTAGGGTTAAGCATGAACTGTAGCGTAAAGCCAGCTTTACCGTATTCCAACTCACGCTCGCGCAGGTCATCACGGTCAAAGCGCACTGGGTCTGTTGGAGTCCCAGCAAGTGCCTCAGGGTTCTCATCGTACTCAGCGCGTAACATAGGAGCAAGACGCTGTGAGTAATAGAGGTTCTCTTCACGTGTCCTTGGGTACAGAGCAGGCCAGATAATGGTTGTGTACCCACGGTTATCCTCAAGTTCCTTATAGAGAGTCATCTATCTGGCAATGTTACCAAGGTAGATAACGCGAGAGGAAGGCAGCGGTTTAAGTAACGCAGCGAACTCCTGAACCAGAGTCCATAGCTTCTCACGGGCACCCATAGTTGCGCTGTTAGACGGAATCTCAACGTCATCCGCAATGATAATGTCAGCACGGCTACCAGTTAACTGACCAGTGATACCTACTGATTTCACACTAGGAGAGTGGTCAGGATTGGCTGGGCCTACATCAAAGCTGATTACCGTCACGCTGTCCGGGTCTTGGCTTTAACTCAGATAGGAATGGCAGCAGGTCAATGATGTTCTTAATAAAGATGGAGTTAGCGTCTGCACGCTCCTTAGAGGCTGATACGATAAGTATCTTCAACTGAGGGTCTCTCCATAAGAACACAACGAACGCACATGTGATGAACGACTTACCGATACCACGGAAAGCCTGTAAGATGAACTTCTTGTTGTCTCCATTCGCCAGCACCTTAGCCATGTCAATCTGACACTTAGTGGGCACCGGTAGGTTTAGCGCCTTCCATAAGACGAATAGGAACGCCACGAAGTCTCCTTTCAGTTGCGCCACTACGAGCGCATTACGATTGGATTGAGTAGACACATTGCCTCCTTACTTGATTTCCTACTTACGTTGCAGTTCACGAATAGTATCCTGTAACGCACGAATCCATGCGTCACCCTTCTGGGTCACTGCGAGAATACGTTTAGCATCTCGGTCGTCAAGTTCGGCTCGACCATCAGGCTCGAATCCACACTGACCATCGGAGGTTCCGGTAGTTTTGACTCTGACGCGCAACCGCTTATTGTCGCTACGCAAATCAGAAATAATCCTATCAGTGCTCCCTTCCAGCGCGGCAAGGTCTTCTTGATACTTAGCAGATACCGCATCGATTGCTCTTTGGTG
+
)((&%$&*++-0%$$##$&&(&&)+')/12721.-+.+*1:7:?>>;>>@977.,469>AHDJDFEFJGCCJGJJIJFJFJGJJJJDFDJJGJFIJGGJIJFJJJJJGFEJJJJHHIGCADA?>>@AIHJGJEEEFHJEIGJIJ@@>=A@JJJJJJJFHHCCCGGJJJ@?@@CF5555J@B86568E:<2//('&()))()&)&&&),-&'*&(:AEFJIJJJIEEAD433,,,--&%%&%%()+-++-...EFJJEDJEF><;;A?E2102288FFBDDB?;;::?++,<=712<)))))*??>ABGJJHJJJJJJJJDCFJJIIJJJFECDBBCJJFJGJHJJFB31/.'(20333DGCA88&&&(75666J0..+((<</>::;7688?JHIGJGFGJJJ@A@AIEEDGE;::----/..5.<JGEJHDFCB@54449=AJJGDCDJ=<<<DBEEIGJJHJEGEHFJJGBAFCBABBAADDJJEFGHHHEDDJGJJJJE....9<<==989(&&&/22227=A><<=?BBHJJFJJJJJJJJHFDGJGJIJJCBEEJF?=43))+*44;@A<;<=E>=66660------,39<@>>><76678;.../48788.279ABDEJHHEIJIDJFJHFJFE8655<111+(((-ABBBA550-+&&%&(*(:=@@<;89:0,1)8513:ABFHJJHJJHJIJJHICBCBCABDHEIJJIEGDGIEJGIEJJD3303;;;;<7AFJJGEJIJJDJ@@@1)(&$$$$%&JJ12DEJFECJFFJHJHFJJJGJEJJJGJJGHJIIJJJJJJH@@@AJDBBAB444((&(+,++*0-3324,=JHJGFDJJJHFFDJJDCBAGJJJFJCBCBJJD?....7878=DFDDA=>==B=46.6765556>0--.CCDHGHJIH4335FD:::9?@CHJJFJIFJFHJHJJJJJIJ@@A@JE>999;JJJFFCEGC>=?EBC@>::::@=;,''''4<<:>>?E5555>>@>=>>EJIFIJFHB@AAEJJJJHJGEEDBBB677;7E@@765566>AFJJJHHHEJJJFFC:7+');(<?@CABGDIJJJFGEJJGJFCDJGFGHFJJGGFJIGJJHIIJEEEBABAC@@///2=9?DJHEIDBBBDEEJIFFDFBFHGCDFECDJHHGJ??>>CDFJCCDBCEB0--.AIJEDGJGEIFI9888<<<<22?CEGCCJ=DACJJGGJJJGI444;>;9998=?GIJIEFFHJHHIEDCFGJJGBCDCJ@?@ACEDCD000/5=5446*)))).1>??>=5532+*))*&%%%&&&&('.-.7;;;<@ACDD@?=CBGGHEHHEJEBBCDGDHGJBBA?B>>D>>>>FHJJEIGHEHFFEA=;:<=>>@94491111DJCACAJJJIHHJJJGJJIE<;;@EIFFJFEDCJIJJFGFJIDJJJJJGIHJEJFGFFJIJCDCFJJJJJED<???CEC:9::HJJGGFHJGJJHJJJJHIJIHHJJJJJIJJFJGJHJJJGJGGGJIIJJJFJJJI>=>?CB?9:@+)(())BF@@@AD<84GHBEJJAA@BEHJFGIHGJJJHJJJJJJJGJJHJJJJGJFCIJJHGJJIF@EHJJJJJJHJJJIHIGJFJEGHCFIGJFFEFJFJHJGJHDDDHJ2000,)/((((88<>??HDB>?>AB212,*)((&(+&&()5;2222BBABJIJ<<<<8777??>?B6>>999:JIJGJJFJHJJJGIFGJJJJJJJJ@@>=@?CBACHIHJJJHFEFED@>66334':=@JHGGH8889HGJJ332211014:FFEIEJJJFIJJEJFJGJJJFJJGJA:::<('''+,,,7?ABCEDGJJJJJJJGFJHJCHEGDDCCJ===>F78888A44678;BCDDIGJJG@?@?CEDAJBAFCFJJ000FDFJCAAJIJJGGHJDBBDDGGHFJJHJJJJ64558;:6666EJI>==3335?@@AIJ@EHFBCB;;;7<622@@?:JGFJDDDCJFFEDB=?BGCCDIEGIA@A@FCC+++*+?:::5@CCECHHJJJJJJJJJHJJJJGJJIJJIGJHGEEIFFIIJJJFFGGHDHEH=<=JJFHJJEDDHHJICBBA?99::<==CACBCCDCFJJJJJJFJDCDBBDFJJJJJJEC@AJEGBE?JEDJJFCFCHDJJJJHGJHJJHGGHDJJFJJJJGJIJJJJJEJHJIG?>F.+*'%
@Stanford_s2n_6_T7_No_Sap1_6_8_10_23_Linear_2800_392
CTATTAGATACTGAATGAATACTTATGGTGCATAAAGTATCATAATGGTGTACACGTAACCTCTAGATAGTAATTATATTGTATTAGTATCACCTTAACTTAAGGACCAACATAAAGGGAGGAGACTCATGTTCCGCTTATTGCTAACCTACTGCGGCATAGAGTCACCTACCGATTTCTTTGTGGTACTTTGTGCTGCCCTTGGGTACGCATCTCTTACTGGAGACCTCAGTTCACTGGAGTCTGTCGTTTGCTCTATACTCACTTGTAGCGATTAGGGTCTTCCTGACCGACTAATAGCTCACCGAGGGTTTCAGGCGGTATGATTCAGTCACACCACTTCATCCCTATAGAGTCAAGTCCTAAGGTATACCCATAAAGAGCCTCTAATGGTCTATCCTAAGGTCTATACCTAAAGATAGGCCATCCTATCAGTGTCACCTAAAGAGGGTCTTAGAGAGGGCCTATGGAGTTCCTATAGGGTCCTTTAAAATATACCATAAAAATCTGAGTGACTATCTCACAGTGTACGGACCTGAGACCCCATAGGGGGTACCTAAAGCCCAGCCAATCACCTAAAGTGACCTTTTTGGTTGACCTTGAGGGTTCCTAAGGGTTGGGGATGACCCTGGGTTTGTCTTTCGGTGTGCTCCTTGAGTGTCT
+
,/.-+((),))*%%&%&(()(&&'$$###$',.+***)((%%&.0;'''(730(%$$$%&'/)((&((%''&((*,,++*(+4598>CDCGGDEEB<<?>=067ADBFBDF??<<==J::9,))&)))*>>>@@EACBB@B@9&&&&)28;;>>=<98;<@==@CB@EFBFGGAAA@A4005):CIFHECBEADBACAB<86713DED@>>>?FCJFJDCCA>=@211431/01?@DHFFGCACAFC5410@E.****8=;999@A@CD===;:;<878@EFJJJJECDFF;999888;;<<659:+**,/,)&&&''%(./.13376(&&&(08J9@?BCEBBC@>B@=<6--.--,-.8;<B>==>A=9788:=AABE@DBDBACACBDBBEBCABA?<66<=?CBD???>?9=?@>=<;<DI=<==BBA,,,,==@?ACAGABC@@AA?@BBGCDJJBDDAB@?@BBAC;;:;CBA;;;=C?>=@B;??@A<J?998788:BB>87779:AAAAAB:766CCBDBA@?:::<?<%%%&&&,**.-.38JD921116640..9:=>B@@<;99::<=BA@21170443=,++14433/2)')++)*'(*9;=?@???@DGC@==??;?55?=>>=>=::7***+51*'$$&(/(*+,15)'
@Stanford_s2n_6_T7_No_Sap1_6_8_10_23_Linear_2800_393
TTGGGCACCGGTAGGTTTAGCGCCTTCCATAAGACGAATAGGAACGCCACGAAGTCTCCTTTCAGTTGACGAGCCGGCTTCCCGAGCATTCGATCAATTCGTGGACACATTGCCTCCTTACTTGATTTCCTACTTACGTTGCAGTTCACGAATAGTATCCTGTAACGCACGAATCCATGCGTCACCCTTCTGGGTCACTGCGAGAATACGTTTAGCATCTCGGTCGTCAAGTTCGGCTCGACCATCAGGCTCGAATCCACACTGACCATCGGAGGTTCCGGTAGTTTTGACTCTGACGCGCAACCGCTTATTGTCGCTACGCAAATCAGAAATAATCCTATCAGTGCTCCCTTCCAGCGCGGCAAGGTCTTCTTGATACTTAGCAGATACCGCATCGATTGCTCTTCAA
+
0/./4CAC>>ABFCEEJJJJHJJHJJJIJJJJJJJIIGFFBBEIJ7666D99EFGCB;:9;<4/-*)&%%$$$%&()((*()*)&&&''+&%%&$$%%+&%&%'%%').173556BCDJ?HJJJJJJJJJGJIIJJHEJJJJJJJHEBA54478::;;;;?HH?>=;==>>>>EDJCEDECBCCFEBC>33:999J5556A?;::;AECBBEC?>>;>==((((42259799A;:;;=4,,,,1//////3;HJJJJJJJJJJJJJIIHHIJJJHJIJJJJIHJJJJJ222JIJJJJGIJJJJJJBABD?=;:<78GDFGDDBAADFHGJDFJJJHJFJEHJJJIIJHGFIGJIJJJIIJJFFGGJJJJIJJJGFGGJIGJEHJJGJGJHJJJGJJEJIJGEE88=(&%
@Stanford_s2n_6_T7_No_Sap1_6_8_10_23_Linear_2800_394
GTTCCTCAAGGGAACTCAGCAAGTACTTCACCCTCGACCTTAACGGAATCCAACTGCATGGACTCACGGAGATACTCAATGCCTAACGCAAGGGCATCCAATCGGTCATCATGAGCCAGAGCGCCTTTCTCACGAGTGATACGGGTCATCTGGTAGAACAACGAGTACTTAACGTCATGCTTACCGTCTACGTCACGAGCGGACTGGTGATCAGGCCCTAATGACCTCATCACGAATTACAAGGCGGTGAGTCTGCATGACTGGTCAAGGGTATCGCAAATACGCATCTCTTTTTCATACCACGGGCACGAATCTCTTCCCATCGCACAGTTGTGGTGTTTAAGAAGGATAGGACTGAATACCTTACCGAACATACCGTCACCGAAGTTACTCTCGTAGACAACCGTCTGGACTCCCCATTGCTTTGCCTTCTTAGCGAGTAACTCAAGGGTCTTATCGGAGTAGCCATCACGGAAACCTCCAGCTTCCATAAGGTAGATGTAACCGTTCAGTGTGTACAGCACAGCGTAACCTGTTTCGTCCTTACCGCGACCACTAGGGTCAATGACCAGAATCTTCTGTTGGTACTGACCTGAGTTGTTGGAACAATCGTGGTACGTATGCAGGTCATCACCCTTAAGGCCAACGTTCAGGAAGGTCCTCAATGATGTTCTGACGGTTCGGAAGCCACTGGTAATGCATTGGGGCCTTCTCTACAGTCTAAGGCCGCTACGATAGCGTCACGAAGCCTCAGCGGGTACTTCTCGGCATCACTAAGGTTAGGGTTAAGCATGAACTGTAGCGTAAAGCCAGCCTTACCGTATTCCAACTCACGCTCGCGCAGGTCATCACGGTCAAAGCGCACTGGGTCTGTTGGAGTCCCAGCAAGTGCCTCAGGGTTCTCATCGTACTCAGCGCGTAACATGGAGCAAGACGCTGTGAGTAATAGAGGTTCTCTTCACGTGTCCTTGGGTACAGAGCAGGCCAGATAATGGTTGTGTACCCACGGTTATCCTCAAGTTCCTTATAGAGAGTCATCTCTGTCTGAGGTGTACCAAGGTAGATAACGCGAGAGGAAGGCAGCGGTTTAAGTAACGCAGCGAACTCCTGAACCAGAGTCCATAGCTTCTCACGGGCACCCATAGTTGCGCTGTTAAACGGAATTATCGAACGTCATCCGCAATGATAATGTCAGCACGGCTACCAGTTAACTGACCAGTGATACCTACTGATTTCACACTAGGAGAGTGGTCAGGATTGGCTGGGCCTACATCAAAGCTGATTACCGAGTCACGCTGTCCGGGTCTTGGCTTTAACTCAGATAGGAATGGCAGCAGGTCAATGATGTTCTTAATAAAGATGGAGTTAGCGTCTGCACGCTCCTTAGAGGCTGATACGATAAGTATCTTCAACTGAGGGTCTCTCCATAAGGACCACACAACGAACGCACATGTGATGAACGACTTACCGATACCACGGAAAGCCTGTAAGATGAACTTCTTGTTGTCTCCATTCGCCAGCACCTTAGCCATGTCAATCTGACACTTAGTGGGCACCGGTAGGTTTAGCGCCTTCCATAAGACGAATAGGAACGCCACGAAGTCTCCTTTCAGTGCGCCCACTACGAGCGCATTACGATTGGATTGAGTAGACACATTCCTCCTTACTTGATTTCCTACTTACGTTGCAGTTCACGAATAGTATCCTGTAACGCACGAATCCATGCGTCACCCTTCTGGGTCACTGCGAGAATACGTTTAGCATCTCGGTCGTCAAGTTCGGCTCGACCATCAGGCTCGAATCCACACTGACCATCGGAGGTTCCGGTAGTTTTGACTCTGACGCGCAACCGCTTATTGTCGCTACGCAAATCAGAAATAATCCTATCAGTGCTCCCTTCCAGCGCGGCAAGGTCTTCTTGATACTTAGCAGATACCGCATCGATTGCTCTTCAGCG
+
//4).+'%%%(0./)))&()8:DFFJJGGJCI;B9--=GIJ>BHFCCJEJIIJIJJJJJJJJHGGEE@@ABHHFDH<<==HJIGJJJFJEHFJJJJFGGJJJJJJJJJJIJJJJJJJFGGED5555C86E88??@DCHJJGJJIJEGJFEC>=;6((()7670/.0211103CEJEEEE=<<<AEEJJJJGGFFAA<8778764566F...-*&&';>9//.-..7=66GJHJ?>>===<>CDIGIHIBBBAA><;==;975&&&&&()8:GGJECDBCJDCC@A@A000J.((55<@@EFEHECJFJIJJJHGI=>9531'8BBBBDJJJJJJJJJGJGCCJECB><A@66<DJJHGGFJJJJJ>EJFJHJJJHFE??=<@>>CIHHJHFI>?@=>75689EEICFFHJJJJHFEHJFJJJJHJJJIJJJEJJGJIGEIGA@?@2111?JJJJFFFJCBABDDJJJGJJHHHIIJJJHEIIJJGGIEIDJJHEHIHFJJJJJJJJIII====JJJJEGGFFEJCDI91&&&)6***-+9:<>??:;GFDHFHJFJEF>>>AFJEI>>=>=DIJJJGJJJJFJFJJJJIJGHJJJIHJGJJJEJJJHJHJJJJJJEIJFHEFHIGHIIIDCA::98<3+-12FJJIJHG@***+>BEIDJJFDDHGAACJFEJGJJHJJJJJIDCJJJJGJFDJECCBCIG4)(((FGJFJFEB@==>==?AAADIJHJJJHJHFJJJJJJJJEJJJJJJHGJIJJJIFJGCDCG>>??HJJGJFJDJJIJCJFJIJJJJJHJHJJJJJJGJJFJHFJGJFF?88EGAJEJJHGJHHJJJJJJJIJJJJJIHJFGJJJJJIGEJGIIJJIIIHE@?9:::IFIIJEAACFIJAAJHJJJJJHHJJ8888GJ??321/..1488CJGJJIGJHJJI'''=IHJHJJIIJJJJ8888JJJCDJJIJIJHFJJGIJIJJJJJIIIJJJJ)''(><;<<E?D@@666<<<JJFJJJJJJJJFGJJJJJJJHEIHJJJHFJEFF?>JJGDECEGIJJA;9:<<=HHIJFJJFJJJIJHIIJJGJGHFAD@BAAA@CCDJEJJIJJIJIJJJHHHJJIDEDJGJJHJJJJJB@>?DGJJHJHIJJJFEJ777B@===?EDJEGJFAJFCFG=---.*(,')%'*)--/9=<=AAAGHJIHHHJJGFJJFJGFGJEFEJIGJEJJJJJFJJJGJHGJJHHHJFFJJJJGJHJJIJJJH,&&(>JHFGHE@@?@FEHDCA>CBFJJDACBEFHGHEJFFGGGIJD=;<<A>=99;;@76<?@JGEIEJJGFJEEJH?6666=>BFHDJGJIHBCCA?=:9;AJJDCB=@A8EJIJJJJHJJJIJJIIGJJJJFFJJJJHIGHJDDIIJGJIJHJJJJJJJJHJJJFFE3223:9:;>::97JJ689HGIGHJFHGJJ9668IGFFDFHJJJJIJJGIJIFGHGJIJJJJJJHJJIHIGHJJHHGJF=<ACJGJHFEEDJJCJJIIHJIJJGHJFJIEIJC?>=967FGFJIJJBDCDJJJJEEGG44444BJJJIIICHDCCGEEDEJEJFHJJJJHJIGJHJJHIIJJJEA@@@JHEGGIFGJD<D>---,.1----.889;ACCEGHGJJFJFCBC@ABEJDCBA;:9>98768.0/AA=B@DJEFJJIJJJHJEFJJJJJJHGJGIJJJJJIJJIIGJJIJJJJDGC?@+***26:<8666;;<:73017/09:EJD0//0JHHHJJIJFJJJJGJIHIIJFFDHDCDCCJJEJ>7778CABAD7775444<BA@ACFJEJJHJIJFJJFJIIJIFCGEGCDC777=JIBACJJFJJJCGEFFJFFJGIJIFFGHIGJJHJJFGEFJJJJJHJFJJJJJJGFC;;;=+**+72934@JIFJGFIDHHJHJJJHGJDJJJIEB>?@EIHJIFIFJEFC7777622007'&&$$
@Stanford_s2n_6_T7_No_Sap1_6_8_10_23_Linear_2800_395
GCCAGCCTTACCATATTCCAACTCACGCTCGCGCAGGTCATCACGGTCAAAGCGCACTGGGTCTGTTGGAGTCCCAGCAAGTGCCTCAGGGTTCTCATCGTACTCAGCGCGTAACATAGAGCAAGACGCTGTGAGTAATAGAGGTTCTCTTCACGTGTCCTTGGGTACAGAGCAGGCCAGATAATGGTTGTGTACCCACGGTTATCCTCAAGAATTCCCTTTATATAGAGTCATCTCTGTCTGAGGTGTACCAAGGTAGTAACGAGAGAGGAAGGCAGACGATTTAAGTAACGCCAGCGAACTCCTGAACCAGAGTCCATAGCTTCTCACGGGCACCCATAGTTGCGCTGTTAGACGGAATCTCAACGTCATCCGCAATGATAATGTCAGCACGGCTACCAGTTAACTGACCAGTGATACCTACTGATTTTCACACTAGGAGAGTGGTCAGGATTGGCTGGGCCTACATCAAAGTTGATTACCAAGTAGCGCTCAGGGTCTTGGCTTTAACTCAGATAGGAATGGCAGCAGGTCAATGATGTTCTTGATCGAGGATGAACTTAGCGTCTGCACGCTCCTTAGAGGCTGATCCGATAAGTATCTTACAACTGAGGGTCTCTCCGTCGGCCAGCACAACAAACAGCCGCATGTGATGAACGACTTCATTCACGGAAAGCCTGTAAGATGAACTTCTTGTTGTCTCCATTCGCCAGCACCTTAGCCATGTCAATCTGACACTTAGTGGGCACCGGTAGGTTTAGCGCCTTCCATAAGACGAATAGGAACGCCACGAAGTCTCCTTTTGCGTCCGCCGCTACGAGCGCATTACGATTGGATTGAGTAGACACATTGCCTCCTTACTTGATTTCCTACTTACGTTGCAGTTCACGAATAGTATCCTGTAACGCACGAATCCATGCGTCACCCTTCTGGGTCACTGCGAGAATACGTTTAGCGTCTGGGTCGTAGTTCGGCTCGACCATCAGGCTCGAATCCACACTGACCATCGGAGGTTCCGGTAGTTTTGACTCTGACGCGCAACCGCTTATTGTCGCTACGCAAATCAGAAATAATCCTATCAGTGCTCCCTTCCAGCGCGGCAAGGTCTTCTTGATACTTAGCAGATACCGCATCGATTGCTCTTTCAA
+
%&&+33:>:///(((*6))++88>;<;;>;:@EDEFJJGGHGEJFJJJJHJJJCCEEJJHJJJJJCA8/+,7666.A?87899888<<==>FGJDJJJGIHHJGJJJJJGFJBAC98('&%&&'&''(*,14/////000///<=><=JAB:;JJGIHJGJHBBBB>=::<<JJIJJJJJGIIIJJJJJEHJJDCBB>DDIFJJDJBC:4.++)((24:9@-(/.J'&'8AEJFJJJJHGFFJEJHJHIJFFB@==A40/8;=1//02J9675564510.)%%%&'&$$$%&'&&$$258;;EFJIJHJHGEJGDEEJDGGFJJJIF5,,,,1*76686<>>??JGJIFCE@+))(''(-,,877@A@DDFJJIEEDDEDJIFCCEG@::<<<9:3333BACBCCEDHGGHFFJEIGFCDDDFGJGGB@=>6556743345>JA>>7+(%&''88689>>?@DFB@A>=,,,,.*)((),01,'&%&'())+-&$$%'@CHGGGDDHJGJIJIEDCC@?@@JIJJGHF>>>>JGJHFJJJEGGB@?)))'%$$%&%%$$#$*)++,---.2>>==?887:1)&'()*(%&$$$%%((%'&&&'0)))*25((@EEHDFFJ><*)%%%$%%*%%&&&'&('('&%%%&''((''.''''&&&&(&),,(''((.2421114=>?EHJGFGJJIIJJHJJDFJFJJJIIHFJJFDBCEJGD;AJJJJJJJ;;;;HCBC(((*66668EH;;;;CD?>>;?>>DGJJIGJJJGFA>>>A6667:DHGHJ????HABEDJJF?:13.*&&&&++))-''''.((((**,-3)(%%&1233;74334:9;ABGEJJGJEJFB?<77;<CGHJJJJJJIIGJGJFJHJJIJHJJIFDFJJJJJIJJJJJHGEBAAF8899EJGJ@?>>ACFE@DC97556IHJIJGJB@>;<@>:79<B==<(((()))*0//*'$%'*+)/6210.++++,--91101++?=CIB?>?@B==10./5544444:;>?==>@-,,,,5EFIFIJJJJHJFJJHJGGGEGGFIJJIICFJJGDGGHEI>>=.+**,*%%%'+336ABB>@<JJDJJFGEHJHJJJJHIFEDGECCB<=?@@CD@?@8822.**11/122563*('
@Stanford_s2n_6_T7_No_Sap1_6_8_10_23_Linear_2800_396
ACGGGCACGAATCTCTTCCCATCGCACAGTTGTGGTGTTTAAGAAGGATAGGACTGAATACCTTACCGAACATACCGTCACCGAAGTTACTCTCGTAGACGACCGTTGCTGAAGCTCCCCATTGCTTTGCCTTCTTAGCGAGTAACTCAAGGGTCTTATCGGAGTAGCCATCACGGAAACCTCCAGCTTCCATAAGGTAGATGTAACCGTTCAGTGTGTACAGCACAGCGTAACCTGTTTCGTCCTTACCGCGACCACTAGGGTCAATGACCAGAATCTTCTGTTGGTACTGACCTGAGTTGTTGGAACAATCGTGGTACGTATGCAGGTCATCACCCTAAGGCCAACGTTAGGAAGGTCCTCAATGATGTTCTGACGGTTCGGAAGCCACTGGTAATGCATTCGGGCCCTATTTACGTCTAAGGCCGCTACGATAGCGTCACGAAGCCTCGACGGGTACTTCTCGGCATCACTAAGGTTAGGGTTAAGCATGAACTGTAGCGTAAAGCCAGCCTTACCGTATTCCAACTCACGCTCGCGCAGGTCATCACGGTCAAAGCGCACTGGGTCTGTTGGAGTCCCAGCAAGTGCCTCAGGGTTCTCATCGTACTCAGCGCGTAACATAGGAGCAAGACGCTGTGAGTAATAGAGGTTCTCTTCACGTGTCCTTGGGTACAGAGCAGGCCAGATAATGGTTGTGTACCCACGGTTATCCTCAAGTTCCTTATAGAGAGTCATCTCTGTCTGAGGTGTACCAAGGTGGATAAACACGAGAGGAAGGCAGCGGTTTAAGTAACGCAGCGAACTCCTGAACCAGAGTCCATAGCTTCTCACGGGCACCCATAGTTGCGCTGTTCTAGACGGAATCTCAACGTCATCCGCAATGATAATGTCAGCACGGCTACCAGTTAACTGACCAGTGATACCTACTGATTTCACACTAGGAGAGTGGTCAGGATTGGCTGGGCCTACATCAAAGCTGATTACCGAGTCACGCTGTCCGGGTCTTGGCTTTAACTCAGATAGGAATGGCAGCAGGTCAATGATGTTCTTAATAAAGATGGAGTTAGCGTCTGCACGCTCCTTAGAGGCTGATACGATAAGTATCTTCAACTGAGGGTCTCTCCATAAGGACCACACAACGAACGCACATGTGATGAACGACTTACCGATACCACGGAAAGCCTGTAAGATGAACTTCTTGTTGTCTCCATTCGCCAGCACCTTAGCCATGTCAATCTGACACTTAGTGGGCACCGGTAGGTTTAGCGCCTTCCATAAGACGAATAGGAACGCCACGAAGTCTCCTTTCAGTTGCGCCACTACGAGCGCATTACGATTGGATTGAGTAGACACATTGCCTCCTTACTTGATTTCCTACTTACGTTGCAGTTGCACAGAATAGTATCCTGTAACGCACGAATCCATGCGTCACCCTTCTGGGTCACTGCGAGAATACGTTTAGCATCTCGGTCGTCAAGTTCGGCTCGACCATCAGGCTCGAATCCACACTGACCATCGGAGGTTGCCGGTAGTTTTGACTCTGACGCGCAACCGCTTCCTGTCGCTACGCAAATCAGAAATAATCCTATCAGTGCTCCCTTCCAGCGCGGCAAGGTCTTCTTGATACTTAGCAGATACCGCATCGATTGCTCTTTGGCG
+
```
