## Supplementary material for "Homology-Based Enzymatic Assembly of Modular T7 Phage Genome": T7 no SapI Fragment 6_raw.fastq (part 2 of 3)

```
++,-+%$%&&''&&('0,6/*<3333?@?EDCCBBACHHJIFDJJDGHFH11CEHEDHJJJJGJEJJFHHJJFJHJCJF1111>>>D>/+++045;=878,,,+-,+*)))*,,+++-02178E???JHJJJJJJGEJJJJJJIHJJJDGDBEB@6-*00001>@@FDGHGA????JJJFJJJJIJJEIJJBJJJFIEDG=::<JIJHGFH8888JJJJJJJJHHIJFHFJAAAAJIEHA<FDFCBJACJIJJJJJIJJFBDEJJHFFFCCEDJJJJJGJJJJJEIIJJJJJIDJJE@??:9,/6789GFEEIGFHIJHH@?==<<56@@DFJ1/.///)*@EDHJJJJJJJJFIJFHHIGJH@A@AJJEJHGJEEJJIFIJ@@@AGEF6766?>@CB>?:91'''/7.+)$$%%&'%(**+0DJFJGJHJGHJJGEEEJIJJ;;;;JHHIDCB??AAHJFFDJIEHJJJGGIHIEJFJJBDEJFIGGBC???@CBHHIGEECJHHGJIGJJJJJJIJHGGGJD6JCEEHJJJJJJJFGJJJJJHJJGJHGGJJIJIHJGEJGJJIJJGJGJJJFJIJGFJC@CGFGEG<;;;;,'''=HCGFEJIHJIJIIIJHIGIIEIGHJCCDEJIJGEHHHJFJJJHIJGGGDBADJJHJIJ>A6443310007523<IIIBCAAA:;A@@@@BE>?@EJGJGFJHGJGJIJFFEEDIGFJIFIJJJGGIJCG:99=JHIHHJJJJJDFFG@?@D@?>>A@=9766/-,**+52(''&/B>=BDDGJJJIEJIFJH@>A9867::AGIJFEGJJFJIJDJIJFJHJFEJJGEFF@BDEH>>>@EABBDE4444----:887*&&'123@<B<;8)''&+*)(+,-4=ADFGJJHJJJFGFEEEFFEGJJJGFJFIBJ6555JJJJJJJJJHHJFGJJJJHHJHJJJJHJJJIJJJ?>><>=@7665554446BFG<<<<C@@=@A@AGDC@ADCGFFJDDDEJJFHHACCJHJJJJJIJJJJIJ7---/----8BEHJGJGJEJI5455JIJJHJIJHGFJJJJJHJJJJIGJJJGJIJJJFJJIJJF<5;*6DJJGHHJHHJJJJJJJJHJJJJJJIJJB><8999:9JJ2-.7CFJGJGJJJJJJDJHJJJIFEJHGIJJJ9:9:++++6--+*,,8=>>D@?DEIJHJJJHJHGJGJGHGGJ??>489.;DCCD<CGFGIIIIJFJJGJBCDEJHHJ2001HJJGHJJJGDECEJJJJHJJJHFEEJJJJJJJEJJJJJJJHJJIF9+-.,-==GGHJGHHIJJJGGGEFEEJGJJJJJHJJJFDEFJ64443./::881112----21000755::<FJJJJJJJIJJJFJJJJFJJJIJEEG3001:>FJFCCC5534****:;>>@GFJJJHJJJ0001,+*'0326>===?<==CGB:;GFHHD::::ED54469-++4?;8BC@@@@A<>?GJJJJJHJJJJFBFHBCADII?===?IICHFJGJGFFFBAJ:8893/.,,&%%$%%%%,0000=<223888000//////12%%%%%%'(*349;BEHJACDJHJFGJJJFGEJHFGJECBAG?>?>FDGDFJJFJIJIJHHHJJJJFJIJJJIJ@???JH???@ADC@ADG@??ADGFF=<=2.)&$
@Stanford_s2n_6_T7_No_Sap1_6_8_10_23_Linear_2800_397
TAGAACATGTATTCTGCTGAGGTGTACCAAGGTAGATAACGCGAGAGGAAGGCAGCGGTTTAAGTAACGCAGCGAACTCCTGAACCAGAGTCCATAGCTTCTCACGGGCACCCATAGTTGCGCTGTTAGACGGAATCTCAACGTAATCCGCAATGATAATGTCAGCACGGCTACCAGTTAACTGACCAGTGATACCTACTGATTTCACACTAGGAGAGTGGTCAGGATTGGCTGGGCCTACATCAAAGCTGATTACCGAGTCACGCTGTCCGGGTCTTGGCTTTAACTCAGATAGGAATGGCAGCAGGTCAATGATGTTCTTAATAAAGATGGAGTTAGCGTCTGCACGCTCCTTAGAGGCTGATACGATAAGTATCTTCAACTGAGGGTCTCTCCATAAGGACCACCACAACGAACGCACATGTGATGAACAACTTACCGATACCACGGAAAGCCTGTAAGATGAACTTCTTGTTGTCTCCATTCGCCAGCACCTTAGCCATGTCAATCTGACACTTAGTGGGCACCGGTCGGTTAGCGCCTTCCATAAGACGAATAGGAACGCCACGAAGTCTCCTTTCAGTTGCGCCACTACGAGCGCATTACGAATTGGATTGAGTAGACACATTGCCTCCTTACTTGATTTCCTACTTACGTTGCAGTTCACGAATAGTATCCTGTAACGCACGAATCCATGCGTCACCCTTCTGGGTCACTGCGAGAATACGTTTAGCATCTCGGTCGTCAAGTTCGGCTCGACCATCAGGCTCGAATCCACACTGACCATCGGAGGTTCCGGTAGTTTTGACTCTGACGCGCAACCGCTTATTGTCGCTACGCAAATCAGAAATAATCCTATCAGTGCTCCCTTCCAGCGCGGCAAGGTCTTCTTGATACTTAGCAGTACCGCATCGATTCCTCTTCAGTT
+
-('%%%$%$$$$$#%%$$$58DFFJEBBA@@DH>?>FEIJJGGDEIHJJJIJHHJJJJIJJJIJJJHJJFDCHEBDCJBAA989?JEDCACB>8F8557933><CDEHJGJHIHH4444HHCCBGIH=<<<>88>91/,&&&))))(&$%&*7;?JJGJGJJJJJJJJEEFEJJJJHJJJJJJJJJJJJGJJJIJGHJJIJJJJJIFFJGJJJJJJIJJJJJJJJJJJJHJJHFJJJJJCDFCGDCCCIEFEEFFDICBBFJEGEGJGJJGGFGJJJJJJFJJJJJFIA66686666JFIJGJJHJIJHJJJFFJEGJA=FF8IJJFIJJIIJJJHJJJJJJGHJJJEHDIFEJJ?CBEFEJ3333=523211:2222FFGHDIHFGGEFEBGJJE;JFGDGGJJGHFJJB>D3333<<;;CBDDDBFEJJH0//09899@BFEGJGJEEHJJHGJIJJ7667GEFJJJIJJJJJJJJHJJJJJHJJJIGJJJJ?<:*JFJIJJJIABABJHIJEEEIFIGEJJJHIG9881...302449CBDDHJJCA@DD902;<<;;GC4223FJEJJJIG911334++,FHJJJJIJHJJHGFGIJEGJCB.,,,/5689;979::CCEJJIJJJJHJJJJJDGEI>GGJJJJJGHA=8://..0(''')/3@BIJJGGHJHJJJJFDFBCEDCBCF?>=>JFIJJJEJCH?++;==F<;::.../<<BEGE766;;??EJJJIJJIJJHJJEDFJBDEBI;66<AGJJHEDCIIGGJHJJJJJJHIJJJJJ9999GJJGIF;@?<===JJDDFJJJJJJDDFGCBCCBEEDD3333JEFEIJFJFHJJJGJIJJDDBD;11127775888''(50((6@BBJJHGHJIJFJJJJHHJJJJJH<423,+((')'++,98983**,((4-,+'%
@Stanford_s2n_6_T7_No_Sap1_6_8_10_23_Linear_2800_398
AGGGTACACGCTGAACTGCTGCGCATACGCAAAGCCAGCCTTACCGTATTCCAACTCACGCTCGCGCAGGTCATCACGGTCAAAGCGCACTGGGTCTGTTGTGAGTCCAGCAAGTGCCTCAGGTTCTGCGTGGTTAGCCAGCGCGTAACATAGGAGCAAGAACGCTGTCGTCATCGAGGTTCTCTTCACGTGTCCTTGGGTACAGAGCAGGCCAGATAATGGTTGTGTACCCACGGTTATCCTAGTTCCTTATAGAGAGTCATCTCTGTTGCTCGAGGTGTACCAAGGTAGATAACGCGAGAGGAAAAAGCAGCGGTTTAAGTAACGCAGCGAACTCCTGAACCAGAGTCCATAGCTTCTCACGGGCACCCATAGTTGCGCTGTTCGACGGAATCTCAACGTCATCCGCAATGATAATGTCAGCACGGCTACCAGTTAACTGACCAGTGATACCTACTGATTTCACGCTGGAGAATAATCAGGTCTGGCTGGGCCTACATCAAAGCTGATTACCGAGTCACGCTGTCCGGGTCTTGGCTTTAACTCAGATAGGAATGGCAGCAGGTCAATGATGTTCTTAATAAAGATGGAGTTAGCGTCTGCACGCTCCTTAGAGGCTGATACGATAAGTATCTTCAACTGAGGGTCTCTCCATAAGGACCACACAACGAACGCACATGTGATGAACGACTTACCGATACCACGGAAAGCCTGTCATGAACTTATTGTTGTCTCCATTCGCCAGCACCTTAGCCATGTCAATCTGACACTTAGTGGGCACCGGTAGGTTTAGCGCCTTCCATAAGACGAATAGGAACGCCACGAAGTCTCCTTTCAGTTGCGCCACTACGAGCGCATTACGATTGGATTGAGTAACACATTGCCTCCTTACTTGATTTCCTACTTACGTCTGCAGTTCACGGATCGTATCCTGTAACGCACGAATCCATGCATCACCCTTCTGGGTCACTGTGCTGATACGTTTAGCATCTCGGTCGTCAAGTTCGGCTCGACCATCAGGCTCGAATCCACACTGACCATCGGAGGTTCCGGTAAGTCTGACTCTGACGCGCAACCGCTTGTCTGCGCTACGCAATCAGAAATAATCCTATCAGTGCTCCCTTCCAGCGCGGCAAGGTCTTTCTGATACTTAGCAGATACCGCATCGATTGCTCTTTCAA
+
++,-*'&$$$%%$#$&%$$&%'$&$&$$$$%%&&&&&43495-.B=GJJJJGJHGF<9999GECBEJFEHE4.-)((&'''''(9@BD>=>6667?><))(((').+,(88999999?=2)*0+0')('''**,+,+++))((+//44;,,(&&%('(-,,0-.244<)(((,+*)**111)+,+876878;<>>75--.ECBDDAACDJJJJJJHG???AFC====>=<A97<9;7866:==(&'40378*?----J@C9668712.+'%&''''(.,((((><==?JCCFB5555<+++///11.*)*)*++.017@97688789?4462265;::<??JJJJJJJJHJHJJJJ@?>=?@JEFJHJJJJJJ@@?@AEEBBCB*'&&)CFHJJA>=<ABFFEHJJI@A??A:;;''')+((+48923@CJFJGJJIJJJGJJJ?6>>=AB@CADGFJEC::B:98)))*(&*J((&&&%'''(((%&6>@BIJJJ??>>)'''(::8773,,00029>EJGHFHJGC=>>JDJHEJIEGJJGJF;776888?@FCFGJFIDJDFJ.---6=>>AA@CC?A@00/001003111/..*++,59@A==>===>3@===?EGEJDFB@AA8788::;51.,''(/003./...>=BCFFIIHJJJJJJ<::///03322//11435366677799(74----01..''(;CFJFF>4++--:<<><-,++))()-,,,5:6446<:;@AB@?@112;<J?@-,,-7EJFF<<<>HIHFJIJ;:::DJ<<<<JJHJIJFJJGFEJJB?<;73022:=<=IJ;;;<E5566?:;4489=8;;CFCGIJFGHJJJC@@@>><=<21.-%&))**+('&)&%%'745;9:?><;53-)()&:?>ABHJ))))+***)&&'9822...+''''((&(')+.334><=66'''';JBA<9))()00364**89:;743354//+%%&%&&&'/)((22228676IED98444679>?CBABAHFA>;666<:999@DC?>BBJJJJJIJGJGHB@?@AI874,(()+,..DFFHHJGJHJJJHHJ@@?=/...,)''*:99955.=?>BCDDEAB@44442000;:968>=6/08;HJJJJGJJJJFEFJ>BE@BJFJFC,,,,+*((/0-019/../2*)('+-(&$#
@Stanford_s2n_6_T7_No_Sap1_6_8_10_23_Linear_2800_399
TATGCAGGTCATCACCAGTTAAGGCCAAACGTAGGAAGGTCCTCAATGATGTTCTGACGGTTCGGAAGCCACTGGTAATGCATTGGGGCCTTCTCTAAGTCTAAGGCCGCTACGATAGCGTCACGAAGCCTCAGCGGGTACTTCTCGGCATCACTAAGGCTTAGGGTTAAGCATGAACTGTAGCGTAAAGCCAGCCTTACCGTATTCCAACTCACGCTCGCGCAGGTCATCACGGTCAAAGCGCACTGGGTCTGTTGGAGTCCCAGCAAGTGCCTCAGGGTTCTCATCGTACTCAGCGCGTAACATAGGAGCAAGACGCTGTGAGTAATAGAGGTTCTCTTCACGTGTCCTTGGGTACGCAGGCCGGAATAATGGTTGTGTACCCACGGTTATCCTCAAGTTCCTTATAGAGAGTCATCTCTGTCTGAGGTGTACCAAGGTAGATAACGCGAGAGGAAGGCAGCGGTTTAAGTAACGCAGCGAACTCCTGAACAGAGTCCATAGCTTCTCACGGGCACCCATAGTTGCGCTGTTAGACGGAATCTCAACGTCATCCGCAATGATAATGTCAGCACGGCTACCAGTTAACTGACCAGTGATACCTACTGATTTCACACTAGGAGAGTGGTCAGGATTGGCTGGGCCTACATAGAAGCTGATTACCGAGTCACGCTGTCCGGGTCTTGGCTTTAACTTCGGATGGGAATGGCCAAGCACCAGGTCAATGATGTTCTTAATAAAGATGGAGTTAGCGTCTGCACGCTCCTTTAGAGGCTGATACGATAAGTATCTTCAACTGAGGGTCTAGGTAAGGACCACACAACGAACGCACATGTGATGAACGACTTACCGATACCACGGAAAGCCTGTAAGATGAACTTCTTGTTGTCTCCATTCGCCAGCACCTTAGCCATGTCAATCTGACACTTAGTGGGCACCGGTAGGTTTAGCGCCTTCCATAAGACGAATAGGAACGCCACGAAGTCTCCTTTCAGTTGCGCCACTACGAGCGCATTACGATTGGATTAGTAGACACATTGCCTCCTTACTTGATTTCCTACTTACGTTGCAGTTCACGAATAGTATCCTGTAACGCACAGATCCATGCGTCACCCTTCTGGGTCACTGCGAGAATACGTTTAGCATCTCGGTCGTCAAGTTCGGCTCGACCATCAGGCTCGAATACCACACTGACCATCGGAGGTTCCGGTAGTTTTGACTCTGACGCGCAACCGCTTATTGTCGCTACGCAAATCAGAAATAATCCTCTAGTGCTCCCTTCCAGCGCGGCAAGGTCTTCTTGATACTTAGCAGATACCGCATCGATTGCTCTTTGAGG
+
113'&%$&&(**)**)'%%%')66:842+**+--02373225A>3334EFD6655:<=HJHHA@@EHIGJJJGHJIJHFJGAACBJHIJGGJFF10,,@EFJHJJJFJEDIDH871/223A?@A<:76599445ACJBD>=B@//--11254233100.++,,**,,;8><<;<>@ACHJJJJJFFJGJJGJJJJJFJFGHJJGEEBFCEJJJ??>?JJHFJJIJHJJIJ=:::;JJJIJHFEJGIJJJIHJGHFGFDBCJHJDEIGEHGJJGHI=**::JJFJHJHIJJIJIJJJHJJJJGGJJJ=:::@GDFEIJJJJGC?;;<=DEFCBGJJJJJJCB9IGIFJHJGGA555552'%&,012))((&'))2774223.,**)'+++-6??CEEHHJJJJHJJJGII=?JJJHJCIGFAJ<:9>ACJJDFC6443FEJJJHFJIGJJFIJIJHJJGHJJJIJJJJJJJGGJJJJJIJJJGECDJJFF<**+)*$&'(.5>DCFFJGJGGJ76F8HHHGIJ=<<<JJJIJJIF34411::::4200555556IIJGIGFFIJJJHFHGJIJJJGBCABHJJJGJEFJJHIJJJJJJJJJJJJGJJIJJJJJJIJJJJJJIJHJJJJHJJJJFIFJEJEJJJJGJJJJA@////0CE10//55<<<>@FJJHJJJJJIFJJDJJHEGECE?:965,''(()$$%(-*'&&%)(().466?FJJGJJJJJJHC@CE0EGHJJJHJGJIIIIJJJJJJEJIJJIJJEABB82EEJJGIHJIJGGJJJJJHJGGEJJBBBECC:7852/('&&())('&)+-..?=IEEHIGJGIHJJJJIJIGJJDGFDJJJJHFJJJHJJHJJJJJJIJJJJJJGJIJIHJJJGA><::AEGJHGJJJJJJJGIHJGJJ@EFJJJIJJJGHGJFJJ@???<<<9;;;0000795556GJHJJJJJJJEDBEJJJGJJHJFJIGGGEIJGJJHHJHGJJGFEJGCDCBJHJJJHJIJGJ1000BG7778I//..+++++,--699@BADGJJGJGJJJHEEICBBJJIJJJIJIJCJFJGJJJHIJJDIC@@@CJJEEGFH><8456854)%%%'=BEBAAADJJJJGJDHHJJJJGHIJJGIGGFGEGEDFFDHJJGJJJJJJJIJJJHHJJJFFCF?5556==7321((-(((('''(1:056?;::>,***9879;<>DE>==>FH=<<EDJHGFBBDBGFHJFJJGDEJJD@@CCCCAA<9871)&&&'+)*(''&%&%%&%%&&&'*60//BJAEC@GFIGGJED;*1.++2ADEC:;;99<;BJJGJJHJCBBCGGJCAB0,&%%
@Stanford_s2n_6_T7_No_Sap1_6_8_10_23_Linear_2800_400
CTATGGATTTCCATAGGCCCTCTCTAAGACCCTCTTTAGGTGACACTGATAGGATGGCCTATCTTTAGGTATACAAGCCTTAGGATACTCAGTTTGAGGCTCTTTATGGGTATACCTTAGGACTTGACTCTATAGGGATGAAGTGGTGTGATGCAATCATACCGCTGAATCCCTCGGTGGCTGATGAGGTTGGGACTCGAAGACCCTAATCGCTACAAGTGAGTATAGAGCAAACAACGACTTCCAGTGAACTGAGGTCTCCAGTAAGAGATGCGTACCCAAGGGCAGCACAAAGTACCACAAGAAATGGGTAGGTGACTTGTATCTGCCGCAGTAGGTTCAACAATGACGGAACATGAGTGCTCCTCCCTTTATGTTGGTCCTTAAGTTAAGGTGATACTAATACAATATAATCACCATTCTTAGAGGTCACTCTAGGTACACCATTATGCATACTTTATGCACTCTATAAGTATTCATTCAGTATCTATATAGTAACCTTTCGTCCTTCCTCTCCCTATAGTGAGTCGTATTAATTTATCGTGTCTTTTCAGTAACTTAAAGAACTGACCATCCGTGGTCTATAGTGCATCCCTATGCAGTCCTAATGCATAAATCACCACTCAATGAAAGACGTACCGTAACCCTCATCGTCCTCAGAGTACACATCAACTCCTCCCACAGACATCTCAATGATATGCGTAGCAGCAACCGTAGGACGCATCATGTGTTCCTCAAGGAAGTCAGCAAGTACTTCACCCTCGACCTTAACGGAATCCAACTGCATGGACTCACGGAGATACTCAATGCCTAACGCAAGGGCATCCAATCGGTCATCATGAGCCAGAGCGCCTTTCTCACGAGTGATACGGGTCATCTGGTAGAACAACGAGTACTTAACGTCATGCTTACCGTCTACATCACCAGCGGATGGTAGTCGGCCCTAATGACCTCATCACGAATTACAAGGCGGTGAGTCTGCATGACTGGCTCAAGGGTATCGCAAATACGCATCTACTTCATACCACGGGCACGAATCTCTTCCATCGCACAGTTGTGGTGTTTAAGAAGGATAGGACTGAATACCTTACCGAACATACCGTCACCGAAGTTACTCTCGTAGACAACCGTCTGGACTCCTCATTGCTTTGCCTTCTTAGCGAGTAACTCAAGGGTCTTATCGGAGTAGCCATCACGGAAACCTCCAGCTTCCATAAGGTAGATGTAACCGTTCAGTGTGTACAGCACAGCGTAACCTGTTGCGTCCTTACCGCGACCACTAGGGTCAATGACCAGAATCTTCTGTTGGTACTGACCTGAGTTGTTGGAACAATCGTGGTACGTATGCAGGTCATCACCCTTAAGGCCAACGTTAGGAAGGTCCTCGATGATGTTCTGACGGTTCGGAAGCCACTGGTAATGCATTGGGCCTTCTCTAAGTCTAAGGCCGCTACGATAGCGTCACGAAGCCTCAGCGGGTACTTCTCGGCATCACTAAGGTTAGGGTTAAGCATGAACTGTAGCGTAAAGCCAGCCTTACCGTATTCCAACTCACGCTCGCGCAGGTCATCACGGTCAAAGCGCACTGGGTCTGTTGGAGTCCCAGCAAGTGCCTCAGGGTTCTCATCGTACTCAGCGCGTAACATAGGAGCAAGACGCTGTGAGTAATAGAGGTTATCTTCACGTGTCCTTGGGTACAGAGCAGGCCAGATAATGGTTGTGTACCCACGGTTATCCTCAAGTTCCTTATAGAGAGTCATCTCTGTCTGAGGTGTACCAAGGTAGATAACGCGAGAGGAAGGCAGCGGTTTAAGTAACGCAGCGAACTCCTGAACCAGAGTCCATAGCTTCTCACGGGCACCCATGGTTCGTGTGCGACGGAATCTCAACGTCATCCGCAATGATAATGTCAGCACGGCTACCAGTTAACTGACCAGTGATACCTACTGATTTCACACTAGGAGAGTGGTCACGGATTGGCTGGGCCTACATCAAAGCTGATTACCGAGTCACGCTGTCCGGGTCTTGGCTTTAACTCAGATAGGAATGGCAGCAGGTCAATGATGTTCTTAATAAAGATGGAGTTAGCGTCTGCACGCTCCTTAGAGGCTGATACGATAAGTATCTTCAACTAGAAGGCGTCTCCATAAGGACCACACAACGAACGCACATGTGATGAACGACTTACCGATACCACGGAAAGCCTGTAAGATGAACTTCTTGTTGTCTCCATTCGCCAGCACCTTAGCCATGTCAATCTGACACTTAGTGGGCACCGGTAGGTTTAGCGCCTTCCATAAGACGAATAGGAACGCCACGAAGTCTCCTTTCAGTTGCGCCACTACGAGCGCATTACGAATTGATGAGTAGACACATTGCCTCCTTACTTGATTTCCTACTTACGTTGCAGTTCACGAATAGTATCCTGTAACGCACGAATCCATGCGTCACCCTTCTGGGTCACTGCGAGAATACGTTTAGCATCTCGGTCGTCAAGTTCGGCTCGACCATCAGGCTCGAATCCACACTGACCATCGGAGGTTCCGGTAGTTTTGACTCTGACGCGCAACCGCTTATTGTCGCTACGCAAATCAGAAATAATCCTATCAGTGCTCCCTTCCAGCGCGGCAAGGTCTTCTTGATACTTAGCAGATACCGCATCGATTGCTCTTTGGTG
+
(('''(0&&&&)/0<<ABJ=B==JFBA@@BABJ>>F@=BBEHGHGHHEHJEHJJHHJFGFFDFHEI>;;:)((%%%'++,4(''%('&&$$$#$('((,:;@?==?@DFEEJECCDBHCEEHHFJJHJEGFFE877281-,+&(//24JABBBG?>?9999CD????IJFFGDB3*))'%%%&&''***'&$#$$%%$$%(9533:>55DJCED=<<=JEEHJEEJ:877=?DA=0//+,+,,'*5CEEGJIEJHHFEJJHGEJEB>99:<;55.,++<>=AEJGJJDEHJEIJFEEG@>6+(%((/2((((,($##$$$%%'''&%&-..//==9888<:;>>=>>,,+**04478++++/((%'878EFJG>EGFIGJJJGFHECHJFFDBBC@@ABFGIFEB@>?AGJFCBDBCBAHC:;3)47;=JFDFB>C78CDDDEHFFJIIGHFHJH?>>JHDJIC@9)(*099;<@CJEGGIIJHFGJGGDIJJEDDEJFJEGD1--/0.,'(566<:BECJDEEBABBF>?>>EEFBDJEJFCEDGJDGJHJJJGGDEIF?DDG;;:<<<CEFDFEFJFDJHDFG@?ACFHEGHGJEFIGHHEFDG???AG;;:9:>C=><<987///2>=9<.,+,*((&(+(*/9:=<??999:JACA???@@?CEGJGEEGIED;:B5JDCGDIJIEJIJJGEDCCEHGDFIGIJIA?=:9;.---/434@DEFFFJGDCFHJDBHHHJHHJFJC5557=54559?A>???EJJFJBDCBBADGFEDEGFEIFGDHDGHJEGDCJHJJJIFABHEJEFIEDEAADAJGBBDBDBEDEDDIFGDCDCJDHFCJIJIJJ887653.-0/2DDFFIJJIJGJGEJIJJJJIG@>=@>111285695*'&+B==;;>:2222>@?ECA;:)))):323480(+++21001CJEJEFEGJCBB>>879:;EJHEFJGFHECDJJJJ=;;<AFJIHJGJJJCCEBIFIJIJJGJHJHJFJJEFJHJICA+**-,=>FJIFJFHJJJJJJJJJJEJJ@@6GJFECFGIJJJJJJJJJIJJJFHICAJGJIIJHFJFDBGJHIJDJHHJJJHJJJJIJJIJEJJJJIJJIIIJJGJJJJHJJJJFJIEJEJABAAFCBAACGJGJJJJGJDEF1GEHJHGGJJJJGHJJJJFEJGJJEEFGJIJJJJGGFJFCJJJJIG2222FDDJHDDIJJIJJJJJJJJJJJJJJHJHJJJJJJJHJGJIJJGJJEGEFJG=B''''CFJJ?EJJJJFJHJJIBABBJJJJJGJJFJIFJHJJJ=;97::9<5/.)(((7;;;;D?:94<HJHGJJJJJIJJJJJEJIJJJIJHJHJGHJG>GE9;FJGJGHJJGJEDFJJEGIGJJG////9;%%%%''')*12.---.EHGEB>>>JFJJJHC==;:EHID?B?CJ8-(()+99:DHFJJJFHJJJHICDBCHJJJHJJHJIJJJJGHFJJABCAC;;JJJJJJJJIJJJJI>JIHIJJJJJIIGJJHJJJJJGJJIJJJJJGJJIH>;;984364+*)+5;;;DJJGJEEHJJEIGJJJGGFHJJJJJJJGJGJJJJJJJJJJJJJGIIJJJJJJJJJJGJJJJJGIJJJIJJGJJJHJIEJDJJJFJGEFFJGJ@?>>GBBBEDJJDIDF43346668889??A''''81FHJEDHJHJJDGJFJI;;:;DCEIJJJABBDJJJIJGHFJJHEJJGJGGFD?@@?DD/0EHJHGB90:+))-J-3113?>:<=<<<:::GHGI@?==>?AGIJGEACA?AAA<?=GJHEJEJHIJJJJJIGIJDGGIGJJJHGJDJJJGCCGFJHJJJEHE;DHJIIGGJDCEIGFHJFHC;9(((((&&''$#''*34.=:65-,,,-DFJJGIGIEJJJHJIJHIJHHHJJJHJJHJJJJJHJJIJJJJJ???>JJJIGFFIJHJGGJHJHHJB?>>CGFFDA.-,,+'&&%&*''&&'',2;<<;==((();AB>?95009=>>ACECFCFEHJJDCFJJHJIGGJE?:::=1112@??>EJJJJJJGGEJGJJEJJHJJHJJIJGJJJIIJJJJJJJJJJJJJJJJJJJJJDDF@8663<CEFGJJJFFCC>@F=::88545)))),+'&'&'%%%%&+,.79633<>?BJ,6((()320/0./-.8@::==DFGEECDJCED@GJJJJIJJIHJJJIJJGFDEGJJJJJGIJHJJJJJJJGJFF?HJJJJJJJHJJJJJ@JDIJFJJGDGGJJIJJEEHI:::89=ED7667AAACEJJHJIGGJJJJJIHJFGHI2---*))*8<<@@CEFFJEJIJJFEFHEJIJJFJFDF?@?A80006?@CGC:8)(*(+*())*-.17==?JJFEDJFHGJFJBDEJBD7666JHJJJIHJFJJJJJHJFGEJHJHFJHJJJJJJJJCCB==--('&',99=9999FCEE@DA;<CDAB63336100>??ECA>??@JFEDEJHGEJHIHHJGFIJIC???AJ@?A<76..*+*0<<@@CJHJHJJIJJJJJJEIJJFJGJJJJJGIFIFJJECDCHDJJJEFHJFJGGJJJJJJIJJJJJHJJGGHJJEHEJEIJFGCIE@>?>DABA@<;9967>8=9FFFJGJFEJFJHHIIGGJFGFJHJJIIGGGGJHIFJJJGJ>>??FJE5461*++*
@Stanford_s2n_6_T7_No_Sap1_6_8_10_23_Linear_2800_401
TACAATACGGCTTTCGCATTTATCGTGAAACGCTTTCGCGTTTTTCGTGCGCCGCTTGCATATATTTTCGATCACCAGCAAGTGCCTCAGGGTTCTCATCGTACTCAGCGCGTAACATAGGAGCAAGACGCTGTGAGTAATAGAGGTTCTCTTCACGTGTCCTTGGGTACAGAGCAGGCCAGATAATGGTTGTGTACCCACGGTTATCCTCAAGTTCCTTATAAGAGTCATCTCTGTCTGGAGTGTACCAAGGTAGATAACGCCGAGGAAGGCAGCGGTTTAAGTAACGCAGCCTGGAACTCCTGAACCAGAGTCCATAGCTTCTCACGGGCACCCATAGTTGCGCTGTTAGACGGAATCTCAACGTCATCCGCAATGATAATGTCAGCACGGCTACCAGTTAACTGACCAGTGATACCTACTGATTTCACACTAGGAGAGTGGTCAGGATTGGCTGGGCCTACATCAAAGCTGATTACCGAGTCACGCTGTCCGGGTCTTGGCTTTAACTCAGATAGGAATGGCAGCAGGTCAATGATGTTCTTAATAAAGATGGAGTTAGCGTCTGCACGCTCCTTAGAGGCTGATACGATAAGTATCTTCAACTGAGGGTCTCTCCATAAGGACCACACAACGAACGCACATGTGATGAACGACTTACCGATACCACGGAAAGCCTGTAAGATGAACTTCTTGTTGTCTCCATTCGCCAGCACCTTAGCCATGTCAATCTGACACTTAGTGGGCACCGGTAGGTTTAGCGCCTTCCATAAGACGAATAGGAACGCCACGAAGTCTCCTTTCAGTTGCGCCACTACAGCGCATTACGATTGGATTGAGTAGACACATTGCCTCCTTACTTGATTTCCTACTTACGTTGCAGTTCACGAATAGTATCCTGTAACGCACGAATAATTGGTTCACCCCTCTCGGTCACTGCGAGAATACGTTTAGCATCTCGGTCGTCAGTTGGGCTCCGACCATCAGGCTCGAATCCACACTGACCATCGGAGGTTCCGGTAGTTTTGACTCTGACGCGCAACCGCTTATTGTCGCTACGCAAATCAGAAATAATCCTATCAGTGCTCCCTTCCAGCGCGGCAAGGTCTTCTTGATACTTAGCAGATACCGCATCGATTGCTCTTTGGCA
+
710&&&')&%%%*)))/2>@??@8889DBGJHIG;;;;B=<4++,,3434AC:0/.-+))))*))''+'%$')))007>@EJJJHIEFBEEIJJ9::BJGJJJJJHJIJJJIJJGJEH44444DEHJJIJJJJJJHJGCEH3333:>>::;686:B@AACDEGG>??AD:..,)()577;BEAAEHJIJFEEEJJIIGJHJIGHJJJJJJFJGFHHHFEC56,'%%').../00354114++9++9:7810131(''(&&&&6,)*0234:;?BBACJJJIJ@>?==>9977.*'%''&&('*2-((((*'''()20BJJJJJJJBCJJJEJJJJJJJCDDDJFJJJJJJ@A@AABGJH=;;;JGJHJIHJJJIJJJJJJJJJJJJFJGJJDECDDGJJFJJJJJJJJGJJFJJFJJJJHJJGAA@BJJFIJEJIJFIJJJJJJJIHJJJJHFEEJJJJJJJFEJHHCBBDJJIJFJDJEBAABJJIJJJFJJJFJJGIIJGJJJIJJJJGJJIJEIIJIJJJJJHHJJJGJJJFJJIJJHB???>JJJJJJJJJHHHIGEHJJJJJJJHJGJHJJFECDGIJJGJJFJGJJFJJJJJFJJJJJJJJJJIIJJJJJJJJDHFJIJHIJIHJJJIHGJJJIEIJJJJHJJG8888JIIJJJJHJJGJJJIJ??GJGIDHGHD33?BGCEEHBA@@HBJJHHJGFDDCC@@A8210))*-2+89;CIJJE<<<=FCDH222322225>?<;;'''0334BJFGGIFHGJIJJFJJHJJHEHJIJJJIJFJIJIHFJGHJJJEDGGB???><:7<;41127(((11,,,-;8899???>><;>>788><=CAIIIJJGJCF<?@@@JGFJJJEDJJIJJFJJIJJJJJJJGBEEDEGCAB<;;<@@?BBEA@0.'&&'''&&&'%&&&&''-/--..<::::A;:89660-,-.;:<<>ABB4334;55(&%%*%%%%&(&&&'.+,/.--/83,,.,,GJJJHJJFJJJJHJJIJHIJBECBA7766?56,,99:@@JDJJGIIJJIEGIAFBCCCBAGEJGJA))))777;GEJGJGJJJJJJIHJ999A520%&&)):J;8::>;:=7778CCAGHJEBC?HGFJJJJJGA@?@<:9<=?==6573)'%$
@Stanford_s2n_6_T7_No_Sap1_6_8_10_23_Linear_2800_402
CCTGCGTTGTTGGAACGATCGTGAGTGCATGTAGGTCATCACCCTTAAGGCCAACGTTAGGAAGGTCCTCAATGATGTTCTGACGGTTCGGAAGCCACTGGTAATGCATTGGGGCCTTCTCTAAGTCTAAGGCCGCTACGATAGCGTCACGAAGCCTCAGCGGGTATTTCTCGGCATCACTAAGGTTAGGGTTAAGCATGAACTGTAGCGTAAAGCCAGCCTTACCGTATTACGGACTGACCACGCGCAGGTCATCACGGTCAAAGCGCACTGGGTCTGTTGGAGTCCCAGCAAGTGCCTCAGGGTTCTCATCGTACTCAGCGCGTAACATAGGAGCAAGACGCTGTGAGTAATAGAGGTTCTCTTCACGTGTCTCGGGTACAGAGCAGGCCAGATAATGGTTGTGTACCCACGGTTATCCTCAAGTTCCTTATAGAGAGTCATCTCTGTAAGATTGGCCAAGAAGGTAGATAACGCGAGAGGAAGGCAGCGGTTTAAGTAACGCAGCGAACTCCTGAACCAGAGTCCATAGCTTCTCACGGGCACCCATAGTTGCGCTGTTAGACGGAATCTCAACGTCATCCGCAATGATAATGTCAGCACGGCTACCAGTTAACTGACCAGTGATACCTACTGATTTCACACTAGGAGAGTGGTCAGGATTGGCTGGGCCTACATCAAAGCTGATTACCGAGTCACGCTGTCCGGGTCTTGGCTTTAACTCAGATAGGAATGGCAGCAGGTCAATGATGTTCTTAATAAAGATGGAGTTAGCGTCTGCACGCTCCTTAGAGGCTGATACGATAAGTATCTTCAACTGAGGGTCTCTCCATAAGGACCACACAACGAACGCACATGTGATGAACGACTTACCGATACCACGGAAAGCCTGTAAGATGAACTTCTTGTTGTCTCCATTCGCCAGCACCTTAGCCATGTCAATCTGACACTTAGTGGGCACCGGTAGGTTTAGCGCCTTCCATACAATAGGAACGCCACGAAGTCTCCTTTCAGTGGCGCCACTACGAGCGCATTACGATTGGATTGAGTAGACACATTGCCTCCTTACTTGATTTCCTACTTACGTTGCAGTTCACGAATAGTATCCTGTAACGCACGAATCCATGCGTCACCCTTCTGGGTCACTGCGAGAATACGTTTAGCATCTCGGTCGTCAAGTTCGGCTCGACCATCGGCTCGAATCCACACTGACCATCGGAGGTTCCGGTAGTTTTGACTCTGACGCGCAACCGCTTATTGTCGCTACGCAAATCAGAAATAATCCTATCAGTGCTCCCTTCCAGCGCGGCAAGGTCTTCTTGATACTTAGCAGATACCGCATCGATTGCTCTTTGAA
+
%$$$$&&((((&&&'(&%%''(&'%%$###)*),,14BGCCDCBF;22EJFJJJIIJJBBCBHFFGHHJ4)(()32---'''(..044446?GEAAAJGHJJIEHFIJEDABBJJGGJHJJHCDJJJHJJJJJHJFGGJJJJJJJJJJGG6666DC@**+++**80)))*FCEGJJJJJJJJCCCCIGHGHJJIFHFECACDJJIJJJGIJIIIIHHJJGHD?0//.0573(((&&&'-+))$$$%4:?@JHJJFJJJJHFJJIJJHFJJGJJGJJ>?>>EC>;=ECDE987786:7621118>>HJGFHHJJJFJGHJGJJHJEJGEJFE@77@DBDBFGDFDFDD;::;7777225@BEDHJAF?76671-((('''8//7222?BIEJGJHJJJIH>?>>E<;J>>?EAEDDCDCJCEHFBGCFJJJJJB@.+**.,8=<=::=:86&&&%&%$%&(&*)*++4557777CB>?7779:DEIFHIDJJGFEJIJFJIFJJGFGGJGCCDCDA>@AGDIJJFJDDGEEFGJHIJJIEJCBDGIECCFI>???HJJIGGJGA=<FGJJIJDCBAGFJJJJJJJJJJJJGEHGJGGJABACIIIJFFJIHJJJJJJJGFHJA@BAJJJJJJEJGJGHHJJIJJJGJJGGIJJJHHJJGJEEGE>=?@AAAADEFDDCB<<>ACHJF:;4(&&&&&&4CFJJJJJJHJJIJJJJJJJIJJIJGIHJJIFGJJJIJJHJJFJDFDDJIJFGJIJGJJJJHJJJJGJJJJJJJJJGJGJJJGJGIJIJGJHDIEJIJJFJEEEJE7556>>@A@AACCFFEGHDJJHJJJJJJJJFJJJJJJJIFJJJJJHJHJJFJFHJIJJJHJGJJDHFIJHJIDGDGJGHHCGIJJIIGEJJJGJEJHGGHJJJGJJJGJIGHJJJGCB@BBBJIJHFJGDIJIJJJJIHJGJJJJIJJJGJGGJJJJJJGHJIIJJJIJ?>>@HBBD;8/5-)(*,8899HJHIEIGEJGHJIGI@:=A(%%$$%&(7311234@?CFFHFDJJGCFGEHEEFHEEFGIFJJGJJJJHIJIHJJIJJIJJJEIIJJJHJJJEGJJJJJHJGIJJH=>>?@>><<<<CDCFIHAAAC855;888;??BBDA?@@HF<D@@BBJEEDBHAAFFHFJJFJGJJFJFJJJDBDFJJJHIJJJJJJIJJGJEIFEE@...BCCEECGJJJJGJJHI=<<;:=<?:8870/08799786...ADDHHJFIJJJJJIHFGHJJJJDDCBJJEH@,,;>C;;;;GDJFGHBEDCFGJJJJGGJFEAJJFIJGHHGJJHJJIHGJFJFDEJFGJEEGGFDDJHJGBBADEBFDFJJJ@=A.,'$
@Stanford_s2n_6_T7_No_Sap1_6_8_10_23_Linear_2800_403
TGGGTCACTCAGAGTACACCATTATGCATACTTTATGCACTCTATAAGTATTCATTCAGTATCTATATAGTAACCTTTCGTCCCTCCTCTCCCTATAGTGAGTCGTATTAACTTATCGTGTCTTTTCAGTAACTTAAAGAACTGACCATCCGTGGTCTATAGTGCATCCCTATGCAGTCCTAATGCATAAATCACCACTCAATGAAAGACGTACCGTAACCCTCATCGTCCTCAGAGTACACATCAACTCCTCCCACAGACATCTCAATGATATGCGTAGCAGCAACCGTAGGACGCATCATGTGTTCCTCAAGGAAGTCAGCAAGTACTTCACCCTCGACCTTAACGGAATCCAACTGCATGGACTCACGGAGATACTCAATGCCTAACGCAAGGGCATCCAATCGGTCATCATGAGCCAGAGCGCCTTTCTCACGAGTGATACGGGTCATCTGGTAGAACAACAGTTACTAACGTCATGCTTACCGTCTACGTCACGAGCGGACTGGTAGTCGGCCCTAATGACCTCATCACGAATTACAAGGCGGTGAGTCTGCATGACTGGCTCAAGGGTATCGCAAATACGCATCTCTTTCATACCACGGGCACGAATCTCTTCCATCGCACAGTTGTGGTGTTTAAGAAGGATAGGACTGAATCCTTACCGAACATACCGTCACCGAAGTTACTCTCGTAGACAACCGTCTGGACTCCCCATTGCTTTGCCTTTCTAGCGAGTAACTCAAGGGTCTTATCGGAGTAGCCATCACGGAAACCTCCAGCTTCCATAAGGTAGATGTAACCGTTCAGTGTGTACAGCACAGCGTAACCTGTTTCGTCCTTACCGCGACCACTAGCGGTCAATGACCAGAATCTTCTGTTGGTACTGACCTGAGTTGTTGGAACAATCGTGGTACGTATGCAGGTCATCACCCTTAAGGCCAACGTTAGGAAGCCCATCAATGATGTTCTGACGGTTCGGAAGCCACTGGTAATGCGTTGGGGCCTTCTCTAAGTCTAAGGCCGCTACGATAGCGTCACGAAGCCTCAGCGGGTACTTCTCGGCATCACTAAGGTTAGGGTTAAGCATGAACTGTAGCGTAAAGCCAGCCTTCGTATTCCAACTCACGCTCGCGCAGGTCATCACGGTCAAAGCGCACTGGGTCTGTTGGAGTCCCAGCAAGTGCCTCAGGGTTCTCATCGTACTCAGCGCGTAACATAGGAGCAAGACGCTGTGAGTAATAGAGGTTCTCTTCACGTGTCCTTGGGTACAGAGCAGGCCAGATAATGGTTGTGTACCCACGGTTATCCTCAAGTTCCTTATAGAGAGTCATCTCTGTCTGAGGATCTACAAGGTCAGATAACGTAAGGAAGGCAGCGGTTACGTAACGCAGCGAACTCCTGAACCAGAGTCCATAGCTTGCCTCACGGGCACCCATAGTTGCGCTGTTAGACGGAATCTCAACGTCATCCGCAATGATAATGTCAGCACGGCTACCAGTTAACTGACCAGTGATACCTACTGATTTCACACTAGGAGAGTGGTCAGGATTGGCTGGGCCTACATCAAAGCTGATTACCGAGTCACGCTGTCCGGGTCTTGGCTTTAACTCAGATAGGAATGGCAGCAGGTCAATGATGTTCTTAATAAAGATGGAGTTAGCGTCTGCACGCTCCTTAGAGGCTGATACGATAAGTATCTTCAACTGAGGGTCTCTCCATAAGGACCACACAACGAACGCACATGTGATGAACGACTTACCCGATACCACGGAAAGCCTGTAAGATGAACTTCTTGTTGTCTCCATTCGCCAGCACCTTAGCCATGTCAATCTGACACTTAGTGGGCACCGGTAGGTTTAGCGCCTTCCATAAGACGAATAGGAACGCCACGAAGTCTCCTTTCAGTTGCGCCACTACGAGCGCATTACGATTGGATTGAGTAGACACATTGCCTCCTTACTTGATTTCCTACTTACGTTGCAGTTCACGAATAGTATCCTGTAACGCACGAATCCATGCGTCACCCTTCTGGGTCACTGCGAGATTCGTTTAGCATCTCGGTCGTCAAGTTCGGCTCGACCATCAGGCTCGAATCCACACTGACCATCGGAGGTTCCGGTAGTTTTGACTCTGACGCGCAACCGCTTATTGTCGCTACGCAAAATCAGAAATAATCCTATCAGTGCTCCCTTCCAGCGCCGC
+
*'&)/3100**-.133336>2;===DBFDIJJJJGJJEJGHJJAEG;9:GEIJJHHJJHIIHHJIHGJC@ACEJGEJIF==JFFF777AG=CJGJJJJGJJGH<999:6-.++,-800009779:;;>BE66663--CJ999FEIJIJJGJJJJGEFFFH('')+*+.1417;BBHGFFHHHHIJJJJJHHJJFIIFFJEIJJHGE?BE@@AGEJFHHJJJEJHHJJFJGEHHJFIJFIHJJGJJHEGGJGC??60BBBEDHJJIEIJJJHJIJCCBBDCEFHE:99944'((3@BBEJGDEEBJD8898EFJJIHHJA@AEEBABDHDFDGCJHBEA=>?AFI?BFDEADCB?5557>><<7666@=:=@@AEJDGJJFIHFJGFDCEC@A44:<GF?<<<>?A98::=;;55500015:1)((-,,,?<-@?>AAABCJJGJJDEEDGCFBBCAD..//0==<=DD@<<;2279CCEFEJJD@>?=??AEHJJGJJABBAAA@@ABEHHGG?=>=C2822BCCCCFFDEJJJJIJJJJJJDDEFJJFJIJHHFJJGIFEJGBACCDEDDFJDGHDFGIGJJCDCBCJJFJJHHGHJFFID@44DBBB32225;:J1,5,8/---20//0112'(&&%&**)*000.+('((+04875(((,%)52019@ADIB>@@BJFDIIJJJJJJJFJJF?>>>@JJJGHHGHJJJFJJJHGJIJGFIJA@??E126++EDFJGJJHIJFJGJJJJHJFJGJHGFJHIJJJJIAABAGJJJIGEIEGJDGBG@JJGJHHGGCDJJGHIIEJGFHGJJJJJJJJIJGJCCCED<<<@J<??A=JJGH@J@?HEJIJJG:992.*)*+/...7;<=<@DD;<FJEEF;:9:AFJFJJFIJJJHJHHFB>>>A@4445999FGGEFJBCDCDBCJJJGIDFD:FC289DCIEEB=<;++++42-((()AAAABHJJJDBCCHJBB;@;455BDACAJJJJJEIFJ=3114CDJGFGI@>/0-->?JJCCFIJHJIJFJIJJJ9889GFDGHGHHJJGEGJJIJJJEFHDG33@FHJJJJIJGJIJJDDDJJIJJJJJEIJIGJJJBA?@JHEFGEJFEB=:5-,-''(*0366A'''?AB?878<AAGJIHFJJJBBACJGFFBBCHJFJJJGIJJEHDDBDFDED;;;=AACDCFFDA@EDFGEHHGIJGHDFHGJJJJJJFJJDGJCCCBHJGCCHFBCC==+)((),,''/6;=A@AD@A=>EDHJEJJJJCEDGJJF??DECFDEIGHEHEEEGIFGFDGJECEJFIII?A??DHD>===AEDGFJCD?22JJCBBEGDHEFB?32/--.()(('(,+---(%%$%%$%$###$*349:<6675665,*&''0/*+)),.0005/-..457=;=;897:;=43333++**,0AAABHJJJIHIHGJIIJJJIIJG7778444HE>?==ABBJHJJHJIIEJGJFH>>>@GCAEFIFFGHIJGJJIHJJIJHJJEJHGGIJJIIHIBA?=?>?85>?CJ@778=BJJGJIFJGJJIJJJGJJJHJJJGJGIHHGFIHJJFJIEFG?31128?A>?>?A7759:8?>>=@AJ@@@@HCEEJIEFCFJJJGIFHJJDHIG4234887:;3//0156>>?DIJEJJJJJJIEFHHHGJFFFFJED@D@BHJJJJFJFGJ987)((,((((D<:99;9:>HHIFBCJDF@EHEDJGFFHHJJ<:;7889FJCCEDJJHJIDDJJ?>><<856,(56000/2,,.CJJGJJJFFFJJJFDHHJJGJJHJJFGGJJGGJJIJJIJJJ>>>>D>CCEJJJJJJHJJJJJJJHJD0000GJJJJFEICFEFHEIJJJHJGJGFJCHGGGIHJ===<;;;@F5445@@@DGJJJJCAC@=666:;:;;@999<4''67>>===>H?<<=&&&&)%%&4223:;GEEJJJEEJJJJGGGJDCBBGGJJIJGJEGFHJJJJJJHBAJBCEDJJJHEJJJIJ==JHGDE66--,,/1DAFEFGJIHGGEIJJHHJA@@==*&%$%'**,,45432378659:DGB<:988C631'40/0177CD@>?>E@A@?;;JGFJJJJIGJJJIJFHEFDFBB@AFHGFEGJGGEGJFHHJEFHHHJFJGFEJJIEJEDGDGCB?921133<3356:>A@@BJIBB5333<;9%%&)-(*.;<330-&
@Stanford_s2n_6_T7_No_Sap1_6_8_10_23_Linear_2800_404
TGAGCAAGTCATCATCCTGACCTGATTAATTCGCGAGGCGGTGGGTCGCTTGTTGAAGAGGTTGCCGATAATTTTTTCATTGCCAGCAGATTACTTCGTGCCAGGTATGGTGTTAAGAAATTAACTGAATTCCTTACCGAACATACCGTCACCGAAGTTACTGTCGTAGACAACCGTCTCAACTTGCCCATTGCTTTGCCTTCTTAGCGAGTAACTCAAGGGTCTTATCGGAGTAGCCATCACGGAAACCTCCAGCTTCCATAAGGTAGATGTAACCGTTCAGTGTGTACAGCACAGCGTAACCTGTTTCGTCCTTACCGCGACCACTAGGGTCAATGACCAGAATCTTCTGTTGGTACTGACCTGAGTTGTTGGAACAATCGTGGTACGTATGCAGGTCATCACCCTTAAGGCCAACGTTAGGAAGGTCCTCAATGATGTTCTGACGGTTCGGAAGCCACTGGTAATGCATTGGGGCCTTCTCTAAGTCTAAGGCCGCTACGATAGCGTCACGAAGCCTCAGCGGGTACTTCTCGGCATCACTAAGGTTAGGGTTAAGCATGAACTGTAGCGTAAAGCCAGCCTTACCGTATTCCAACTCACGCTCGCGCAGGTCATCACGGTCAAAGCGCACTGGGTCTGTTGGAGTCCCAGCAAGTACCTCAGGGTTCTCATCGTACTCAGCGCGTAACATAGGAGCAAGACGCTGTGAGTAATAGAGGTTCTCTTCACGTGTCCTTGGGTACAGAGCAGGCCAGATAATGGTTGTGTACCCACGGTTATCCTCAAGTTCCTTATAGAGAGTCATCTCTGTCTGAGGTGTACCAAGGTAGATAACGCGAGAGGAAGGCAGCGGTTTAAGTAACGCAGCGAACTCCTGAACCAGAGTCCATAGCTTCTCACGGGCACCCATAGTTGCGCTGTTAGACGGAATCTCAACGTCATCCGCAATGATAATGTCAGCACGGCTACCAGTTAACTGACCAGTGATACCTACTGATTTCACACTAGGAGAGTGGTCAGGATTGGCTGGGCCTACATCAAAGCTGATTACCGAGTCACGCTGTCCGGGTCTTGGCTTTAACTCAGATAGGAATGGCAGCAGGTCAATGATGTTCTTAATAAAGATGGAGTTAGCGTCTGCACGCTCCTTAGAGGCTGATACGATAAGTATCTTCAACTGAGGGTCTCTCCATAAGGACCACACAACGAACGCACATGTGATGAACGACTTACCGATACCACGGAAAGCCTGTAAGATGAACTTCTTGTTGTCTCCATTCGCCAGCACCTTAGCCATGTCAATCTGACACTTAGTGGGCACCGGTAGGTTTAGCGCCTTCCATAAGACGAATCAGAACGCCACGAAGTCTCCTTTCAGTTGCGCCACTACGAGCGCATTACGATTGGATTGAGTAGACACATTGCCTACCTTTACTTGATTTCCTACTTCCTTGCGAGTACGAATAGTATCCTGTAACGCACGAATCCATGCGTCACCCTTCTGGGTCACTGCGAGAATACGTTTAGCATCTCGGTCGTCAAGTTCGGCTCGACCATCAGGCTCGAATCCACACTGACCATCGGAGGTTCCGGTAGTTTTGACTCTGACGCGCAACCGCTTATTGTCGCTACGCAAATCAGAAATAATCCTATCAGTAACTTCCAGCGCGGCAAGGTCTTCTTGATACTTAGCAGATACCGCATCGATTGCTCTTTGAGG
+
2'&%&%%$$$#$#%%%''&$#$%$#####$%$$#$##$'''&$$$$###$&$%%$%&'($%%%$###$&%$$$%%&'%##$$%%$$%$&$$&&&&'&%%&))(+-)'%$$'''($$$$%%$&#$$&''&%%$$%&&&)(/23HJEDFCGHJGGJJGHFJ;.)''&%&%&'((*-000/0'&&&')&)+++138@><;000++'')''44@HGJHJJHJJHJJJJHJJJJIGJIGHJJJJJD>>>?JJJJIJJHFJIFIHJJJGJFGJJIJJGFJGJHEFE3445CJJJHJ???@FA@AAF5556JFJD12**99774:>>EFFFJ.../3151>><5100//'','(??<HCFGEJJJJFFFCA>/,++*+,,)*;<C9997;;;IJJJGGJGJFHIFJJJJJJHD@FJ=BDJJJHGFIJJ@@AFJJJJJJJ@<;<<EDGJHFDDDJHIJJE(((ABCBBDJCEHCHJJJGIFFGEJJHEJG2()('''31..DHEGJJJGGFJJJJEJJIJJJJGJJJFDEFGIIGGIDEDEJFEHHJJIJJHFHJJIIJJHFJJHJJF@@AAJIJJJHIDGJBJJIJEEDFABF>AC<JJJGEG??>?FFGFJJGGEEJJDHJJHHJJJJHJIJJJJJEGGGFJJJJJJJFHD<;<<;;5&%%&((()'()..?IJJEABBBJJHDHJFJGJJJJJJDDCFFBBCFJEFJIJEFJIJJHDFJBCGB@AABDE?<<:=;=IJFJHFJJJFJJJFJJJHDHDDCDJGJJJJJJHJC@??JD@?<A>;,+*+*,1371466EIHJJJBDJADJJIJJJJHHFEB??BFFGJ<7JCBHGCHHJDCDBEFE<<+***-079@:::>>=>>CD>==>JDDCJEJJFFHCJFHJ>>>FCJ;668DFCGJFGJJGEDACDCHFJJGGGJGJJJJJHJJFHJ;::BDFHIHEJGGEEIFJJJGGHCGGJIJJJJJJIGJJIHJEEGDGJIJJJJJJJGJJJJHJGJJJJIJIJHJJIHJGHJFJGJIJIJJJJJHJJIFGJGJJJJJJJJJHJHGJEFJDFGHEHECCIHJG<<<=JIJHIGJH?@+JHJJJJJJJJJJJJJJFGHHJHHJJIGJJIJFIJGJJJJJJJJJHHIFCFBIJJGJJIJHJEGEHAB@???@=@ABFBFGHEJ@CCBDGJJGFBFCEJHJJFFHEDG@<<<<C?88:7668J88):.)))/0112/.20>))))'&&&=<?A3265??@CFEGJGJJJJJFJJIJDEDJH<:::FHFJGJFJIJJJJHJJIJJJGJJJFIJIIGCIFGJBCB8=77CDHJJJJDDEEGFJJEEIJHFJFIIGHEJBCACCBIJJFHJDEGDJHJJJJEFCA9766)'%%&110301335CJJDGC@IJJFGJJHJJFGHJFJJ:::9;;>BDFHCBDEBCBBDIJJJIJJIGJJEJ>ABD***,<1,*%%&)(*/+03,+++''&&$$$$$&(*(+6:EFGJGIHGG::::CCECJFFJGIJJJJJJIJIHJGJEIJHJHJGJJJJJJJJGGJEGHJJBEBABDBFFGDDJDEFDBEFFCB?D:88:=ABJFEHEJDJGIFJHJJJHFFGFJJHGJJIFJGIJJFGGEEJDEJEJJIJJHJJEHIHFJFJJFIGGEJEJJJJJHJGI;<??EBA@AED;:;<;:431&%$$#$&'')(*/+0,,/BEIGHGJHGJJGGEEIFD<==<?889>C=<==7555@:77222)%&&%
@Stanford_s2n_6_T7_No_Sap1_6_8_10_23_Linear_2800_405
AACGTCATGCTTACCGTCTACGTCACGAGCGGACTGGTAGTCGGCCCTAATGACCTCATCACGAATTACAAGGCGGTGAGTCTGCATGACTGGCTCAAGGGTATCGCAAATACGCATCTCTTTCATACCACGGGCACGAATCTCTTCCATCGCACAGTTGTGGTGTTTAAGAAGGATAGGACTGAATACCTTACCGAACATACCGTCACCGAAGTTACTCTCGTAGACAACCGTCTGGACTCCCCATTGCTTTGCCTTCTTAGCGAGTAACTAAAGGTATTATCGGAGTAGCCATCACGGAAACCTCCAGCTTCCATAAGGTAGATGTAACCGTTCAGTGTGTACAGCACAGCGTAACCTGTTTCGTCCTTACCGCGACCACTAGGGTCAATGACAGATCTTCTGTTGGTACTGACCTGAGTTGTTGGAACAATCGTGGTACGTATGCAGGTCATCACCCTTAAGGCCAACGTTAGGAAGGTCCTCAATGATGTTCTGACGGTTCGGAAGCCACTGGTAATGCATTGGGGCCTTCTCTAAGTCTAAGGCCGCTACGATAGCGTCACGAAGCCTCAGCGGGTACTTCTCGGCATCACTAAGGTTAGGGTTAAGCATGAACTGTAGCGTAAAGCCAGCCTTACCGTATTCCAACTCACGCTCGCGCAGGTCATCACGGTCAAAGCGCACTGGGTCTGTTGGAGTCCCAGCAAGTGCCTCAGGGTTCTCATCGTATCAGCGCGTAACATAAAGCAGCGTTATGGTCATCCAGGTACTGTTCAGCAACCTCCTCAACTCACCGCCAGATGGTTGTGCCCCCACGGTTATCCTCAAGTTCCTTATAGAGAGTCATCTCTGTCTGAGGTGTACCAAGGTAGATAACGCGAGAGGAAGGCAGCGGTTTAAGTAACGCAGCGAACTCCTGAACCAGAGTCCATAGCTTCTCACGGGCACCCATAGTTGCGCTGTTAGACGGAATCTCAACGTCATCCGCAATGATAATGTCAGCACGGCTACCAGTTAACTGACCAGTGATACCTACTGATTTCACACTAGGAGAGTGGTCAGGATTGGCTGGGCCTACATCAAAGCTGATTACCGAGTCACGCTGTCCGGGTCTTGGCTTTAACTCAGATAGGAATGGCAGCAGGTCAATGATGTTCTTAATAAAGATGGAGTTAGCGTCTGCACGCTCCTTAGAGGCTGATACGATAAGTATCTTCAACTGAGGGTCTCTCCATAAGGACCACACAACGAACGCACATGTGATCGAACGACTTACCGATACCACGGAAAGCCTGTAAGATGAACTTCTTGTTGTCTCCATTCGCCAGCACCTTTAGCCATGTCAATCTGACACTTAGTGGGCACCGGTAGGTTTAGCGCCTTCCATAAGACAAATGGAGCGCCACGAAGTCTCCTTTCAGTTGCGCCACTACGAGCGCATTACGATTGGATTGAGTAGACACATTGCCTCCTTACTTGATTTCCTACTTACGTTGCAGTTCACGAATAGTATCCTGTAACGCACAAATCCATGCGTCACCCTTTTTGGGTCACTGCGAGAATACGTTTAGCATCTCGGTCGTAGATTTCGGGCTCGACCATCAGGCTCGAATCCACACTGACCATCGGAGGTTCCGGTAGTTTTGACTCTGACGCGCAACCGCTTATTGTCGCTACGCAAATCAGAAATAATCCTATCGGTGCTTCCTCTCCAGCGCGGCAAGGTCTTCTTGATACTTAGCAGATACCGCATCGATTGCTCTTGAGCA
+
./0++)*0100108<;>@@ACGEJGEJJIJGJJJJJJIDDF9777>?;33DEECFJJGHGEFEFJGHJEJFHIGJJFA@?A??--..99<>5445?A>@HJJJJJJJJIJFJJJGJGJJJJGJJJJJJJHJGEJJJJJIJFJJJJJJIIJJIHHJHFJJJJ7442,)./1464--23///237458BFDFEJAJJFJJJJEJEIFJACJC@ABHJJB2114DFJIEJEEDCEIJHJJJJJF@ACIBDCEFGGHJJFJJ9GH@FJ555656:4''+7<62112?;449=?@DJJGJJGJ7777;;:<887898::DAJIJJIJHHJJIJJJJJEJFA:978=J:119JHIIHJHJIJJJIHGEJH?BAJGJJDGGFCB@A?/..0//0A@0//+,,''/989633EEIIJJIGHB@@@C,+++:9::8>FHHFJGGGHJJJJJJJJGJJIJJGGHJCABBJJC>?HHFJJJG@FD6DGEJIIFHJD.---6ABEEEDHHIJJJGJGCBBJJJJFGEDJHFCBGHF4/..0JJFAC>>/J'&%)04<>EJJGJFJIEHJIJJDGJJGGGGJHJJJJIGE@?8;0--3',*)15;<<<IC?@@CJGHJJJJIGGIJ<<<<DGFACCBCBFGEGJJJGIJDDJEEJJJGGJIGJJFJJJJIJJIGFBJJJJJIJIIIJJGJEGHDEJAA....9FJGJJGIEFDCDJD97HFJGBA////::<AAEGDB5442122...558==;622)(%$%%''&%$%'%&%$%$$$#%#$$%$$$%&&$$$%%%$###%(%###%$#####$%&%&%%&%$$$%$%',,/14HFCCBBHJJEHJJHJJJCFB><JJDJEIJJJJGIGIDJIHJJHJECDCFHJJJHIJJJJJEFHJJIJIJHHIHIIJJJJJGIJJJGIJHJJGJJHEJHJGJDJHJJA?>C@<:JJJJFHHJJJJJGJJJFEJJHCBCBJJJJJGJJJJGHFJJJIFEDAAABGGJJJFHGEJIJGJJJGJJJJJJJJGHEGJHFJGFHIJJJFGJ8777JJJJIJJHJG<<<;<:DFJJEJJJIIJJJJJIGIHJGJ@;;:::<?EDG5455EBADIFDGHC?3(((((/CDJJJJJGJFJJJJJJHJGJJIDFDFJJHJJHIGEEJJCCDJFJEECB<9;=HEFCBC=BA6CFFEHEJ?<EGHJGDHFDDFDJJJJHJJHIDA;<EJIJJJHFHGJJJJJFJJJDCG42223.++*+((((.--69<=ADIFDCHJJFEEDDFEFDEGJGIGHCA0*)'***+,-+,-,113787@FJHIJIJJJJJJJGJJJJHJJJJJJGIJHJJJFJGED75531-+(())04)367;DEHF@@@BJHJJ<;:;@EEGHIJJJJJJJJEDFEEHJJFJGJJJJGJGDEJG0001)(&-'&'',.8::?FGJIJJJJHJJJJJIIJJJJIJJHJJJIFJJJIGDFEGJFGJJJGHJJHJJGGJGJGJJJIJEHEEIFGHEJFJJJHJJJFFGIJJHFJJJJJJIJHJBAB>>??FHJA@D888:''''5CCECDBFDJHGDJ=44669DJEEFHGJJJFHJGEC310=8789<::<:<8;::5552-,**,++=<<=<>;;76585B97779:FJJJJIJJJFFFJGHJJJJJIJJHJIIFJJJJFGJIJJIJDCEJEEEJHJIFEEGJJJJJGHFHFIJHJJJHGDEFHJGGJJFF9&&&&:4'%&(-042.GGHJJJGIJFJIJFJIJFEJHFIDGCEHGIFJGIJ>><<95540...*+3)*+*'
@Stanford_s2n_6_T7_No_Sap1_6_8_10_23_Linear_2800_406
GCCAGGATAATGGTTGAAGGAAGGCAGCGGTTTAAGTAACGCAGCGAACTCCTGAAACCAAGTCCATAGCTTCTTTCACGGGCACCCATCGTTGCGCTGTTAGACGGAATCTCAACGTCATCCGCAATGATAATGTCAGCACGGCTACCAGTTAACTGACCAGTGATACCTACTGATTTCACACTAGGAGAGTGGTCAGGATTGGCTGGGCCTACATCAAAGCTGATTACCGAGTCACGCTGTCCGGGTCTTGGCTTTAACTCGAGATAGGAATGGCAGCAGGTCAATGATGTTCTTAATAAAGATGGAGTTAGCGTCTGCACGCTCCTTAGAGGCTGATACGATAAGTATCTTCAACTGAGGGTCTCTCCATAAGGACCACACAACGAACGCACATGTGATGAACGACTTACCGATACCACGGAAAGCCTGTCATGAAACTGCTTGTTGTCTCCATTCGCCAGCACCTTAGCCATGTCAATCTGACACTTAGTGGGCACCGGTAGGTTTAGCGCCTTCCATAAGACGAATAGGAACGCCACGAAGTCTCCTTTCAGTTGCGCCACTACGAGCGCATTACGATTGGATTGAGTAGACACATTGCCTCCTTACTTGATTTCCTACTTACGTTGCAGTTCACCAATAGTATCCTGTAACGCACGAATCCATGCGTCACCCTTCTGGGTCACTGCGAGAATACGTTTAGCATCTCGGTCGTCATTCAGGCTCGACCATCAGGCTCGAATCCACACTGACCATCGGAGGTTCCGGTAGTTTTGACTCTGACGCGCAACCGCTTATTGTCGCTACGCAAATCAGAAATAATCCTATCAGTGCTCCCTTCCAGCGCGGCAAGGTCTTCTTGATACTTAGCAGAATACCGCATCAATTGTCTCGAG
+
&&'))'&&'(&)))(&%%(/778980//)))*++*()+-<0/,,89@@AHAA@.--0/86%%%&&++*++,,312.).001678752//'''(77<<ABJG544799>A==;;=@@GJGIJGIAGEGJIJJJJJJJJJJJJJBCJGJJJJFJJEJGJJJJJIJHIHJJHGHGHHHHJJJJJJJIHBDBBIHJJJIJHIJJJJJJJJJDHJJJJGDGE;;;=@JFCABDDFE755699;<CJIF@>7DEJJJHJJJJJJJJJH<*)))4111=JHHIJJJJIGIJC777CJJJJJHJJGJJJJJJJHHHHJJJJJJGJJGJJJHGCICAB<79BGGJJCCCBD++++2.2,,+,1.1559CDGJJJJJJJJJJJGJJJJFGEHJJ;99=DEGJJGHJHHIJDG7778=>=>JHJJ<GJJJJJJHGHJJJJJJE?('''((1+2((*,3895555<;:AHCFEJJIJJIJJJCJJJJFJHG>>>?JJJJD@A8----.CHIJJGJIFDHFJJJJIIJJGHJJJJJHDHD;3212222JJGIHJGFJHJJJGECFJJFDCCDDCJJJGGJJGDCDDJHEFDFJGHJJHHGJJIJIHJEHJIJHJJIJJHJJJJ;99624??ABHCJGJJJJHFFIJJJJJ><;)&&&)*++++,3>CFGJIGGFECAA@@EEJJJJJJBHJJ4+,DJJJJGJEFJEFBDDDE>>::/...??GECBBB?;;-*)(('(+(4?>AAFFJGCABAJHJJJJJJIJJIJJJJIJJJJHIJJIHGHEJJJJJJJJJIGJHHJIIJJJJ7777EGJJJEJHFJGJGFHJJ@:::<JEDB@A411*))))4788>CCBDFBJ=C?GJJJJHJJJGJJJIE@@?3522211&%%&*)*+'&&&)254---0/-,-,'&$
@Stanford_s2n_6_T7_No_Sap1_6_8_10_23_Linear_2800_407
ATTGTCTTCGTTAAGCCTAACTTAAGGACCAACATAAAGGGAGGGAGCCGTTTCCGCTTATTGTTGAACCTACTGCGGCATAGAGTCACCTACCGATTTCTTGTGGTACTTTGTGCTGCCCTTGGGTACGCATCTCTTACTGGAGACCTCAGTTCACTGGAGTCTGTCGTTTGCTCTATACTCACTTGTAGCGATTAGGGTCTTCCTGACCGACTGATGGCTCACCGAGGGATTCAGCGGTATGATTGCATCACACCACTTCATCCCTATAGAGTCAAGTCCTAAGGTATACCCATAAAGAGCCTCTAATGGTCTATCCTAAGGTCTATACCTAAAGATAGGCCATCCTATGGTGTCACCTAAGAGGGTCTTAGAGAGGGCCTATGGAGCTCCTATAGGGTCCTTTAAAATATACCATAAAAATCTGAGTGACTATCTCACAGTGTACGGACCTAAAGTTCCCCCATAGGGGATTCTGTAAAGCCAGCCAATCACCTAAAGTCAACCTTCGGTTGACCTTGAGGGTTCCCTAAGGGTTGGGGATGACCCTTGGGTTTGTCTTTTGGGTGTTACCTCGGGGTAGGCCTGCG
+
%%,,-((*&%%%$$$$')'''().9;@BCA@@@@?<<?AC/2/1/02'''/)&'),-.+*++-2978AAFD8778:99-331*)()(&&&'&%')03:C@@A?ABBD:999=:2((()/00.6/0?B::??JEABJ:=0..--?EGJJH/...7>7788AACC@@@@>87:ICJGFDDDABC;;;EGA@;991--10../9651'')()).+224--<9::?<7652335?JA>==?A7777A??CC9999CDHDEC6FDB?BEDBGEEC7/066,,,+,=@B?>>@JJFEB@D@FHGJHIJEGJGIHIJGJJHGFDCD?AA?DDIHJI?=<;/010+**++.<>>:5434*%%&&((((.1/*678==AC@75-+0><A?;710.-,-((()467***+766332+''221J00425:;=IJDDB???AJECFDD>;:;JDJFDDFEHFEEJFBCJJFB?@HB<1(((,+.--+'&&''(.,*'%)*52456@?@@FFBEDFDCBBCJ:885A33223,)*/7743055798>@BGH@A@CE?:933380*+@@EE@?973,*,348855110+((,,-*('&%%*%$#
@Stanford_s2n_6_T7_No_Sap1_6_8_10_23_Linear_2800_408
TCGTTGTCACCTCTTAACTTAAGGACCAACATAAAGGGAGGAGACTCATGTTCCGCTTATTGTTTCAAACCTACTGCAGCCGTAGAGTCACCTACCGATTTCTTGTGGTACTTTGTGCTGCCCTTGCGACGCATTTCTTACTGGAGACCTCAGTTCACTGGAGTCTGTCGTTTGCTCTATACTCACTTGTAGCGATTAGGGTCTTCCTGACCGACTGATGGCTCACCGAGGGATTCAGCGGTATGATTGCATCACACCACTTCATCCCTATAGAGTCAAGTCCTAAGGTATACCCATAAAGAGCCTCTAATGGTCTATCCTAAGGTCTATACCTAAAGATAGGCCATCCTATCCATGTTCACCTAAAGAGGGTCTTGAGGGGCCTATGGAGTTCCTATAGGGTCCTTTAAAATATACCATAAAAATCTGAGTGACTATCTCACAGTGTACGGACCTAAAGTTCCCCCATCGGGGGTACCTAAAGCCCAGCCAATCACCTAAAGTCAACCTTCGGTTGACCTTGAGGGTTCCCTAAGGGTTGGGGATGACCCTTGGGTTTGTCTTTGGGTGTTACCTTGAGTGTCTCT
+
,'$%&%&%%%%%&&&$$$'+-467;=?7779:88:<?;<;6/-,.3,-<98886-.-+))'%&'*(%%%+/.)()&&%%$$$$%%('(0469:=>?:;;:;;<BABBB>=<<>D@A@@CAA@>=/,+))))...*))*;78:;ABA>=<<==<;::;>>=?=<::;<>;78:AA?@><9644479999:9::87667889::99;>@@=<=:899:=;::;<;;;=?4334420.-,-./56699999:::6556??@@?>==;:99=>:8777:8888===>?<::::;9888:;;;::<;77773325;;;;::::::;<:;;::::93326./8851,,--2.''$%&)&%%$$#%$%((+..2348962666'&&***))))+.08:6677>743359;:;<AA?>>A@;J;689;<<=?=<<>>=<<;;=<9889;=>><=<7775889A>>=<9888=CA;96(&&'><:653225:=:9=??????::::>=:9676688;;;>1/0/7764424./6;;..-.<9435696656:<965568:<=87;989:;;;8:998886766889766666655/
@Stanford_s2n_6_T7_No_Sap1_6_8_10_23_Linear_2800_409
ACGGGTCATCTGGTAGAACAACGAGTACTTAACGTCATGCTTACCGTCTACGTCACGAGCGGACTGGTAGTCGGCCCTAATGACCTCATCACGAATTACAAGGCGGTGAGTCTGCATGACTGGCTCAAGGGTATCGCAAATACGCATCTCTTTCATACCACGGGCACGAATCTCTTCCATCGCACAGTTGTGGTGTTTAAGAAGGATAGGACTGAATACCTTACCGAACATACCGTCACCGAAGTTCTCTCGTAGACAACCGTCTGGACTCCCCATTGCTTTGCCTTCTTAGCGAGTAACTCAAGGGTCTTATCGGAGTAGCCATCACGGAAGCCTCCAGCTTCCATAAGGTAGATGTAACCGTTCAGTGTGTACAGCACAGCGTAACCTGTTTCGTCCTTACCGCGACCACTAGGGTCAATGACCAGAATCTTCTGTTGGTACTGACCTGAGTTGTTGGAACAATCGTGGTACGTATGCAGGTCATCACCCTTAAGGCCAACGTTAGGAAGGTCCTCAATGATGTTCTGACGGTTCGGAAGCCACTGGTAATGCATTGGGGCCTTCTCTAAGTCTAAGGCCGCTACGATAGCGTCACGAAGCCTCAGCGGGTACTTCTCGGCATCACTAAGGTTAGGGTTAAGCATGAACTGTAGCGTAAAGCCAGCCTTACCGTATTCCAACTCACGCTCGCGCAGGTCATCACGGTCAAAGCGCACTGGGTCTGTTGGAGTCCCAGCAAGTGCCTCAGGGTTCTCATCGTACTCAGCGCGTAACATAGGAGCAAGACGCTGTGAGTAATAGAGGTTCTCTTCTGCACGTGTCCTTGGGTACAGAGCAGGCCAGATAATGGTTGTGTACCCACGTTATGCTCAAGTTCCTTATAGAGAGTCATCTCTGTCTGAGGTGTACCAAGGTAGATAACGCGAGGAAGGCAGCGGTTACGTAACGCAGCGAACTCCTGAACCAGAGTCCATAGCTTCTCACGGGCACCCATAGTTGCGCTGTTAGACGGAATCTCAACGTCATCCGCAATGATAATGTCAGCACGGCTACCAGTTAACTGACCAGTGATACCTACTGATTTCACACTAGGAGAGTGGTCAGGATTGGCTGGGCCTACATCAAAGCTGATTGTAAGTCACTGCGTACTGGCTTTAACTCAGATAGGAATGGCAGCAGGTCAATGATGTTCTTAATAAAGATGGAGTTAGCGTCTGCACGCTCCTTAGAGGCTGATACGGATGAGTCTCTTCAACTGAGGGTCTCTCCATAAGGACCACACAACGAACGCACATGTGATGAACGACTTACCGATACCACGGAAAGCCTGTAAGATGAACTTCTTGTTGTCTCCATTCGCCAGCACCTTAGCCATGTCAATCTGACACTTAGTGGGCACCGGTAGGTTTAGCGCCTTCCATAAGACGAATAGGAACGCCACGAAGTCTCCTTTCAGTTGCGCCACTACGAGCGCATTACGATTGGATTGAGTAGACACATTGCCTCCTTACTTGATTTCCTACTTACGTTGCAGTTCACGAATAGTATCCTGTAACGCACGAATCCATGCGTCACCCTTCTGGGTCACTGCGAGAATACGTTTAGCATCTCGGTCGTCAAGTTCGGCTGGACCAGTCGGCTCGAATCCACACTGACCATCGGAGGTTCCGGTAGTTTTGACTCTGACGCGCAACCGCTTATCTAGCTACGCAAATCAGAAATAATCCTATCAGTGCTCCCTTCCAGCGCGGCAAGGTCTTCTTGATACTTAGCAGATACCGCATCGATTGCTTCTTCCGTAC
+
;<CDGEHHJGJJFJB????CIGIGIJJ<;;;JIHDFJJJGJGB@4///27<@@DIF@>@?<<<>B>?JHFGBDCCB=8;<FHJHDJDBHJJJJHJJIJFDDHJJJGJDFCBHJ@@?>AA@@==FJHIFJJEDBABABDBIJJJJFIHGHJ64B<9=333.1--3532.+++)(')(/169>>?JHJHDJJJJGJEEDDC;8:@=?A><///FHHDFIDHJJGDJH?AAAEJECA:IECCA888887+,(*'(379::<=>>BC0///GDDCA;<>JJJJDEJGEJJGDCD@IHJJHJJJHJJJIJJJJJGJHJA???GEFJHJBB65555<@+++,AA?:859GEEJJIJIHJJEDEJIIHJFFHJJJIJJJJGFHGJHIFJIGJ::::AABFF?2115HJBGJ>@;<CF5557DFJJJIJEDCAA?==A==DD555555=?@=;;;333;::;,,,,,>?BHDEE@@@?JEHHAB@ADGEEGIHGJFA@>>A=11ACDGDCBBED=>>@DHJFGEHGCEGFGJJJJJIGHHEGGGJA??CEJHIJJBBEFFDHFDA??>@IEA<:77>99869=???BBFFGDEDIDFGEDEFDDEJHHJHJGGAAAB998:7443243./0@BFBCDBBCEIBA@?CDCCCEJIGGGGIJHFFEDAAA?ACCA84//AC?ADFFEECED=<<><;;;<J@<<<JFDEI>5445>443+++/?=<<@AGHGJJJJJDF>EGJHEHBDHJDGA?>=><86569DIDFHFFFCADGGFJJJEEDACACBA@@@AJJECEFFCBEEIJFGICFFDDGJGJDC@))*()%%'(:==?JHFHGDEEGDBB@@EEEHEJHJHJGEFFEDBBAHJ99.*&$$$%###$%%()*7>@EBGDCDDBGJDBBDFDHJJC?<>GDJJFGFDFDCDBBDBDDFDDD99431879<<;0//+(''$%%&'7<???BCBBABDBJJHFEGEJJCDB@?6DBBCFIHGJGHBAEFHEBDCE9999DDJGJGFF@;9:;BABC@B=554,,+,;;::=@ABHEG?>>@=;:9?DB:;ACDDFGFBBBCDEHDEBBCEJJ@;::;?CIBBACEEDDAC>>@?AAJA@ACDABAAA@><==>FDCCB?>?>>=>>@A??91,(%&%#$%%&01))&%$$$$%&8:9444844;;EJFJFJGJJJJHJJJIJJJGJJJJJJIJGJJHFJJJIGJFHJHJJHJJFJJHJJJHEHJIH=D>@HJHFFJGJEA63++5///99A<D>955314JJGIGFEJIDAAHJDHFCGBBGJJFE6656BCABDJJIJJI5555>>>>GIJJAHJJIFHJJFFJGHJIJFD33JJJJJJJJJIGD@AIJEDGJFJIIHEHGIHJ====B77GJJIJG?<<=BJJJIJIGJHGJIJJJHJEDFECBCDHIGHJHDGJJJGJJJJEIEB@CIJJFJJJFGHFJ@@JGGJHHJFEJ;778AJJJHJGHDGJJJIJFJFDHHJJIGJJFIJJJJHJJJJGJJJJIJJJICC>:67<AEIJJIHJJJJJJFFJFJGJHJJGJJJDEBAC>=?>==GJIBCA@DEE<<:9<ABJABBAJJJJGJJIJJJJHHJFJDB>;9755****50///5988;>GFJIGJHJJJIJBCCE+**+<5/++,,+0<=BABEFGJJGJJJHGJJFHFJJJIJIGGJHJJGIJJJJJJJJIJGEIGIJJJJ+++,+,)*))).ICJICHCJJJIJJJJJJJJJIGDFDECJHJJFJHE??@BGJJJJFIIFIJJGIDCFAEJJHIEFJJJJJIHHJAAAAGADC??=<.+38,53,)&
@Stanford_s2n_6_T7_No_Sap1_6_8_10_23_Linear_2800_410
GGACCGAGAAATGCTCAAAGGTAGCTCTTCGCAGTGACCCAGAAGGGTGACGCATGGATTCGTGCGTTACCGGATCTCTCGTGAACTGCAACGTAAGTAGGAAATGAAGTAAGGAGGCAATGTGTCTACTCAATCCAATCGTAATGCGCTCGTAGTGGCGCAACTGAAAGGAGACTTCGTGGCGTTCCTATTCGTCTTATGGAAGGCGCTAAACCTACCGGTGCCCACTAAGTGTCAGATTGACATGGCTAAGGTGCTGGCGAATGGAGACAACGAAGAAGTTCATCTTACAGGCTTTCCGTGGTATCGGTAAGTCGTTCATCACATGTGCGTTCGTTGTGTGGTCCTTATGGAGAGACCCTCAGTTGAAGATACTTATCGTATCAGCCTCTAAGGAGCGTGCAGACGCTAACTCCATCTTTATTAAGAACATCATTGACCTGCTGCCATTCCTATCTGAGTTAAAGCCAAGACCCGGACAGCGTGACTCGGTAATCAGCTTTGATGTAGGCCCAGCCAATCCTGACCACTCTCCTAGTGTGAAATCAGTAGGTATCACTGGTCAGTTAACTGGTAGCCGTGCTGACATTATCATTGCGGATGACGTTGAGATTCCGTCTAACAGCGCAACTATGGGTGCCCGTGGAGGGCTTATGGACTCTGGTTCAGGAGTTCGCTGCGTTACTTAAACCGCTGCCTTCCTCTCGCGTTATCTACCTTGGTACACCTCAGACAGAGATGACTCTCTATAAGGAACTTGAGGATAACCGTGGGTACACAACCATTATCTGGCCTGCTCTGTACCCAAGGACACGTGAAGAGAACCTCTATTTACTCACAGCGTCTTGCTCCTATGTTACGCGCTGAGTACGATGAGAACCCTGAGGCACTTGCTGGGACTCCAACAGACCCAGTGCGCTTTGACCGTGATGACCTGCGCGAGCGTGAGTTGGAATACGGTAAGGCTGGCTTTACGCTACAGTTCATGCTTAACCCTAACCTTAGTGATGCCGAGAAGTACCCGCTGAGGCTTCGTGACGCTATCGTAGCGGCCTTAGACTTAGAGAAGGCCCCAATGCATTACCAGTGGCTTCCGAACCGTAGGAACATCATCGTACCTTCCTAACGTTGGCCTTAAGGGTGATAACATGCATACGTACCACGATTGTTCCAACAACTCAGGTCAGTACCAACAGAAGATTCTGGTCATTGACCCTAGTGGTCGCGGTAAGGACGAAACAGGTTACGCTGTGCTGTACACACTGAACGGTTACATCTACCTTATGGAAGCTGGAGGTTTCCGTGATGGCTACTCCGATAAGACCCTTGAGTTACTCGCTAAGAAGGCAAAGCAATGGGGAGTCCAGACGGTTGTCTACGAGAGTAACTTCGGTGACGGTATGTTCGGTAAGGTATTCAGTCCTATCCTTCTTAAACACCACAACTGTGCGATGGAAGAGATTCGTGCCCGTGGTATGAAAGAGATGCGTATTTGCGATACCCTTGAGCCAGTCATGCAGACTCACCGCCTTGTAATTCGTGACGTCAGTCATGGGCCGACTACCAGTCCGCTCGTGACGTAGACGGTAAGCATGACGTTAAGTACTCGTTGTTCTACCAGATGACCCGTATCACTCGTGAGAAAGGCGCTCTGGCTCATGATGACCGATTGGATGCCCTTGCGTTAGGCATTGAGTATCTCCGTGAGTCCATGCAGTTGGATTCCGTTAAGGTCGAGGGTGAAGTACTTGCTGACTTCCTTGAGGAACACATGATGGTCCTACGGTTGCTGCTACGCATATCATTGAGATGTCTGTGGGAGGAGTTGATGTGTACTCTGAGGACGATGAGGGTTACGGTACGTCTTTCATTGAGTGGTGATTTATGCATTAGGACTGCATAGGGATGCACTATAGACCACGGATGGTCAGTTCTTTAAGTTACTGAAAAGACACGATAAATTAATACGACTCACTATAGGGAGAGGAGGGACGAAAGGTTACTATATAGATACTGAATGAATACTTATAGAGTGCATAAAGTATGCATAATGGTGTACCTAGAGTGACCTCTAAGAATGGTGATTATATTGTATTAGTATCACCTTAACTTAAGGACCAACATAAAGGGAGGGACTTCATGTTCCGCTTATTGTTGAACCTACTGCGGCATAGAGTCACCTACCGATTTCTTGTGGTACTTTGTGCTGCCCTTGGGTACGCATCTCTTACTGGAGACCTCAGTTCACTGGAGTCTGTGGTTTGCTATACTCACTGGATCAGGGTCTTCCTGACCGACTGATGGCTCACCAGATCAGCGGTATGATTGCATCACACCACTTCATCCCTATAGTCAAGTCCTAAGGTATACCCATAAAGAGCCTCTAATGGTCTATCCTAAGGTCTATACCTAAAGATAGGCCATCCTATCAGTGTCACCTAAAGAGGGTCTTAGAGAGGGCCTATGGAGTTCCTATAGGGTCCTTTAAAATATACCATAAAAATCTGAGTGACTATCTCACAGTGTACGGACCTAAAGTTCCCCATAGGGGGTACCTAAAGCCCAGCCAATCACCTAAAGTCAACCTTCGGTTGACCTTGAGGTTTCCTAAGGGTTGGGGATGACCCTTGGGTTTGTCTTTGGGTGTTACCTTGAGTGTCT
+
'&&&*,*(&%'&&'(&%%%%%$$####',$&9@CEHJJJB?IDJDFJJGJJEEGC5445ID???6***)***127420*-.?CHJJJIEECC==6-,,'%&%(')///03113BGFHEHFJJGJECACABBDGGJJJJJJJGJJJJJDFDDDDJJHFJJJJ9999<::2474400((''AIJJJJJIJCHFJHJFEEDABJJJGJJJBB@@CEJIJEJCCEEJFDCCJFHJGJJJJJGJHJJGJJJJJJIJJIJJJIIJJIGFHJEHJJJD651''&'+7>>>>DJDBA=?@@@@JJHJJHHJJJJJ@?@?=<<=97****96666<BEFFGJJHFEGJGGJ525:@@A;=;;=FJJJIIJJ2///<=CJJHJJJHHGI@BABJGJJJJGIDDFJJJFJHJJJJJJJJJIDEJJEJFHJJJJGJJJJEIFGBDA>@9888CJDJJGJGJIJJJHGEHJB?@?C>F<D:::FB=>=?CEFIIDCFGAADJJHJJFJJHGJJHJJHJJIJJJJFJJIJJIJJGGFJHJJJJJJJJIFJJEJEJJHHJJDFEDEDCHGJIIJJJJJJEJIIEIDECCADGEIEJJHG33329;;?DCGJJJJHEJJIECEBCAB>?B>?DEHJJFIHIJHJHHGFGFIJJJJJJJBB?/.1,+),0,.:;CGFIGJHDF@CBDEJBCACEDCFACCDHDA==GJEHGJEGGEJJGJAJ:88665011/'&&)6+3CEE;::98400/44=AJFHFHJJJJJJDJEHJIJJEEG=HGJGEHEHFE::;CEEADJHGIJECCDFCDDJA>>:99;<;::>BJDG;DF++*+2340340,*,3,+-08:9:??@JDDECECEJ<21*)')068FCEFGJJGECFFIJJJFJFJHJDJGHJJJJJJGEDEJHDFFJFJIJJEGDHGFEJHJJJJFGB?:32134FEHJJHFJJJJJJJJGJIG656>HDHGJJIJJGJIGJJJHIDEGJJJJIFGJJJJFJJFJGDFDCJIJFFHEHJJGDFDGJJJIJIJIGJIJGJJFGGGGHJJJIHJGFFFHGDIJI@??@@?@FIHFI@@AAB956EJJGJGJJJJ666:JBCC;:3+.)*0//0-./../7..&%&%(++-,.2+*)%%'&,37DBADCGDCDFGHC>=ABEJ544(&&&&&'9:>>?A??BBJJJJIFJHFFJJJGJJJJDFJJJGJHJFFJFJFHFJGHA@CDHJJHGJJJIJHJEBCBBFJIIHFJIJIFJJJEBEGDIFJJJHJJIHIJIJJJFFJEHJJDHJJGBBAAJJJJJJJGJIJEJJJGA====ABJEBHFIJECJHJGFGHFCCDCJJJFJHJJJHGGFEEACBBJIEFDJCCB<9ADFJFJJJGIJIGHIJHHEBAA55>AJJJ>?>>DDEIJJIGGHECEFGJJFGGEIJJEF5556GJIJJJJJJFHHHJJHJJJJJIJJGGHJGJHHFEJJJJJJJHIJHJJIJJJJFHGHJHJGJJEHHIHG@AFHJJJDCCDDEAAA@?AJJFAA@@EJ7778>=>>CCCDIJFGDGHGJJ@@??IBH5545/--)(&%$##%%$%('''.899:>FJJJJHIJJGJHJJJGJJI63333@?>@?>=>CGFJJECBD898@??BBFFGIFJFIJJIGJJBCBDIHDFHGICB@><=DJDBJJJJHJIJHJHGIJFJJIHJFJFJJJJJIJJJGHG@@C>97:CEGF;65556?32''=?GABBFJEJJJHEDJBBBEEJIBDJDEFEHJJDECJJIJJJHFJIJEDFEDJJHFGJJDJEFHGF@@6558B*&&,.-)))*5CCDDCBDDFFJFCFDGEHFDFFJ0210013433434430///11240////&'02331..-.12453210./.--+--13372110010012210001112321002343342/--.33224554200002352----234----44567420/00145777931120+++,0011110/.***+43420.-.145342013255/***/3334454200/201112143454322111344443210132101211002210//2133232241++./0123322233344545544432512322112221/0114364332222121125654///0552322...-*)),40000---.20000222323322120---/////201125333/,++,354544430//025322245766763441/-+,+,//4542121/,.,++/1341/0/23353211226****1232.+)))*.,*$##&%$$%*00025776540,,,.4210/+*('''(0/00041--,-/././/02/0//41335323200024.,'%%&())-012422210---.450/.022334454433311111112122222211.../111231////13343332/,,,-101227743221124222233212103335111122112362.--.23344996767420/0132224653344644334321122453222...+---444312//02874.**+-970//0245463356555653234754333222353252/0./1032262354+-,,2122245322378531001276444434554335/.../-,**+++%%%%&()(
@Stanford_s2n_6_T7_No_Sap1_6_8_10_23_Linear_2800_411
GGTGCCTTTGTTTAGGTACACCATTATGCATACTTTATGCACTCTATAAGTATTCATTCAGTATCTATATAGTAACCTTTCGTCCCTCCTCTCCCTATAGTGAGTCGTATTAATTTATCGTGTCTTTTCAGTAACTTAAAGAACTGACCATCCGTGGTCTATAGTGCATCCCTATGCAGTCCTAATGCATAAATCACCACTCAATGAAAGACGTACCGTAACCCTCATCGTCCTCGAGTACACATCAACTCCTCCCACAGACATCTCAATGATATGCGTAGCAGCAACCGTAGGACGCATCATGTGTTCCTCAAGGAAGTCAGCAAGTACTTCACCCTCAACCTAACGGAATCCAACTGCATGGACTCACGGAGATACTCAATGCCTAACGCAAGGGCATCAATCGGTCATCATGAGCCAGAGCGCCTTTCTCACGGCAACCGGGTCATCTGGTAGAACAACGGATTACTCAGCGTCATACTTCGTCTTCACGAGCGGACTGGTAGTCGGCCCTAATGACCTCATCACGAATTACAAGGCGGTGAGTCTGCATGACTGGCTCAAGGGTATCGCAAATACGCATTCTCTTTCATACCACGGGCACGAATCTCTTCCATCGCACAGTTGTGGTGTTTAAGAAGGATAGGACTGAATACCTTACCGAACATACCGTCACCGAAGTTACTCTCGTAGACAACCGTCTGGACTCCCATTGCTTTGCCTTCTTAGCGAGTAACTCAAGGGTCTTATCGGAGTAGCCATCACGGAAACCTCCAGCTTCCATAAGGTAGATGTAACCGTTCAGTGTGTACAGCACAGCGTAACCTGTTTCGTCCTTACCGCGACCACTAGGGTCAATGACCAGAATCTTCTGTTGGTACTGACCTGAGTTGTTGGAACAATCGTGGTACGTATGCAGGTCATCACCCTTAAGGCCAACGTTAGGAAGGTCCTCAATGATGTTCTGACGGTTCGGAAGCCACTGGTAATGCATTGGGGCCTTCTCTAAGTCTAAGGCCGCTACGATAGCGTCACGAAGCCTCAGCGGGTACTTCTCGGCATCACTAAGGTTAGGGTTAAGCATGAACTGTAGCGTAAAGCCAGCCTTACCGTATTCCAACTCACGCTCGCGCAGGTCATCACGGTCAAAGCGCACTGGGTCTGTTGGAGTCCCAGCAAGTGCCTCAGGGTTCTCATCGTACTCAGCGCGTAACATAGGAGCAAGACGCTGTGAGTAATAGAGGTTCT
+
''&&'$$$'&))(()7;<<997-....<=00159<GAAEEIGFHHDEFCAADJJJHJIIJJJJIJJJJJJJDC?<<<?EA><;;<=;;82*-3-IC?@HEJ?=<<(''''''2.09.767<>E6666JJJGF<:::@;>DJBCAEJHJJGGJJJJGJFJJIJDCEBEFJ==:<>?GGJEJJHJHFJJFJJJIJJIJJIGGFJFJJHGJGJJEJJJJJJEFJGJHJB>?<55353+)&&()79:>DJFGJJBBEBCGAJDBCEHHJJIEEEEJJJJJJJJJJJJJJJJJHJFAA@FHGGHJJJJJJJJGJJJFIGJFHJD776=>:;:;<:99732237.)(()+&'+666B=CJ@?>@HGJGAAABHFJFFDFIGJDDDEJJJGGJJEEEEIJEIJJJAB?000)***<;;9;<778<:9977:33322/*)'%&%%&%%$$*+<BGGGGHEDI----0)((&)((+(((%&'(((678-,,0+,,+*'%&,.000BDDCEHEGIFFFCCGGJECB>555>EE=>>FJDFEEJJJJGJIJHJGIJHJJJJJGICHBJ9999530/02JJFJGEHFJJJJJFJD0,.JJ:.*BCHEJHJ888IJE888=@ADJB=>68HFGFHJJJGJIEA@<>>><6..7..<<D@BJJJJJGIJIIJJCIJJJJIJDHEJCCACEDADHBA5/22///0522222>?@CC@A@?A??420,>?B655B>EEDJDDF>AIIFJDIHFJJFJIJJJIEGDJGGJIJGBCFBFED?>88=FJJJJGEJJJHHJGHJHJJJJHFGABBDEFJEJHJGEIJJJJJFHHGFFGEJJJJGFJJHJJC?HJJFJJJJJJFJJJJHGIGBAC@><<;=?>:;@@ADCFJ@AB@EDEJJJHIJGJJJFHJJJJGJCDEHGGGIJIJJJJJJJJGJHHHJJGIJJJJJIJJHHIGJIJIJHGJJHGJIHHJJJIJEGIEIHDEA@><?AIIJHIBBABGEDCAB99IBCAAA5/++,1GFIBD@?@;::>@AD@@A@AA7CDC:9:>EBEDGJJJJJJHJJHIJHJJGJJHJJJJGJHJGJJJDGDHDEC@><<<=BFDEFG;::;CIGJJ??@BEGJJJGJIJJHHJJJJJJJJJGJBCDGJJIJHJJEFJJJJFJJGJJJJJJGJJIIIJHFIGFHJJFFFE?:+)'&%%),,9==?>=<;<<87679DJGFJJJHIEEJHJJJJHJGJGDEEJEDDJIJHGGEJFHIG@....1366555742,(
@Stanford_s2n_6_T7_No_Sap1_6_8_10_23_Linear_2800_412
ACTGCCATCCGGATGCACTATAGACCACGGATGGTCAGTTCTTTAAGTTACTGAAAAGACACGATAAATTAATACGACTCACTATCAGGGAGAGGAGGGACGAAAGGTTACTATATAGATACTATTGAATGAATACTTATAGAGTGCATAAAGTATGCATAATGGTGTACCTAGAGTGACCTCTAAGAATGGTGATTATATTGTATTAGTATCACCTAACTTAAGGACCAACATAAAGGGAGGAGACTTTTCATCTTCCGCTTATTGTTGAACCTACTGCGGCATAGAGTCACCTACCGATTTCTTGTGGTACTTTGCTGCCCCCTTGGGTACGCATCTCTTACTGGAGACCTCAGTTCACTGGAGTCTGTCGTTTGCTCTATACTCACTTGTAGCGATTAGGGTCTTCCTGACCGACTGATGGCTCACCGAGGGATTCAGCGGTATGATTGCATCACACCACTTCATCCCTATAGAGTCAAGTCCTACATTATCTCATAAAGAGCCTCTAATGGTCTATCCTAAGGTCTATACCTAAAGATAGGCCATCCTATTAGTGTCACCTAAAGAGGGTCTTAGAGAGGGCCTATGGAGTTCCTATAGGGTCCTTTAAAATATACCATAAAAATCTGAGTGACTATCTCACAGTGTACGGACCTAAAGTTCCCCATAGGGGGTACCTAAAGCCCAGCCAATCACCTAAAGTCAACCTTCGGTTGACCTTGAGGGTTCCCTAAGGGTTGGGGATGACCCTTGGGTTTGTCTTTGGGTGTTACCTTGAGTGTCC
+
''(&%&$$#$%%(*+(&%&'*))./1:<99;=BDDCCBBDBJBC>@?>?0//-/01AA?<<@;:>>A@ACAA@@?<;;<BBECED+++-5;;;:9:>B918668=DB?BABA@AGJ31111B<(('''/:@@@?B@@A=@B==ACDACBCBCCBCBBDBA@?@AADBABAABEE@@@@CFA@==;<CJHEEBCBBBA@@F?@C??>>@@AAA?*))**(&('')*>AAB?@A@@:99:A?A?832211112*((()+(-348==@@??@??@@@?4333888;?><==A?<;?@?<=@>@?>?;;<<@))(3226:50022238BC@1346<7666;=>EDIBAADECB@@ABCBC??@@EEDDBBB?@@FB>=>>DCFCA@=87<==@?@A?@@>>=;=<>@BBB@@ABA<<@?<<<=?<<;;<=><=<2.***:99:9?<;;;=A>=9985445<=AB?=?=>>?>=;<=;;:99:<<==?>AA>2&&%%&'&&%&'4486=:;;;==66;=====;;<<:,,.05+*)+++-...;=;9889<=>?<<::9.***8;<<<B@?<;;:;<??>?>8864J<<45:6669:;8777;?:94456@@;;?>9<=A@=?:9:8999=C?>:;::<<<<=;:::;=>?<;<;6765999==<<<<:84=;>:555:<B?9669;=<;711:9:;==>999:><;:998889:99C97878::<;=<53322145646436:=;;9:=C?<:::<?D6..:<<<;=::((((>>=::::=><876897)&
@Stanford_s2n_6_T7_No_Sap1_6_8_10_23_Linear_2800_413
TTGCGCCTCGACCTAACGAAATTCAACTGCATGGACTCACGGAGATACTCAATGCCTAACGCAAGGGCATCCAATCGGTCATCATGAGCCAGAGCGCCTTTCTCACGAGTGATACGGGTCATCTGGTAGAACAACGAGTACTTAACGTCATGCTTACCGTCTACGTCACGAGCGGACTGGTAGTCGGCCCTAATGACCTCATCACGAATTACAAGGCGGTGAGTCTGCATGACTGGCTCAAGGGTATCGCAGATGCACATATCTTCATCCACGGGCACGAATCTCTTCCATCGCACAGTTGTGGTGTTTAAGAAGGATAGGACTGAATACCTTACCGAACATACCGTCACCGAAGTTATTCTCGTAGACAACCGTCTGGACTCCCCATTGCTTTGCCTTCTTAGCGAGTAACTCAAGGGTCTTATCGGAGTAGCCATCACGGAAACCTCCAGCTTCCATAAGGTAGATGTAACCGTTCAGTGTGTACAGCACAGCGTAACCTGTTTCGTCCTTACCGCGACCACTGGTGAATGACCAGAATCTTCTGTTGGTACTGACCTGAGTTGTTGGAACAATCGTGGTACGTATGCAGGTCATCACCCTTAAGGCCAACGTTAGGAAGGTCCTCAATGATGTTCTGACGGTTCGGAAGCCACTGGTAATGCATTGGGGCCTCTTTAAGTCTAAGGCCGCTACGATAGCGTCACGAAGCCTCAGCGGGTACTTCTCGGCATCACTAAGGTTAGGGTTAAGCATGAACTGTAGCGTAAAGCCAGCCTACCGTATTCCAACTCACGCTCGCGCAGGTCATCACGGTCAAAGCGCACTGGGTCTGTTGGAGTCCCAGCAAGTGCCTCAGGGTTCTCATCGTACTCAGCGCGTAACATAGGAGCAAGACGCTGTGGTCATCGAGGTTCTCTTCACGTGTCCTTGGGTACAGAGCAGGCCAGATAATGGTTGTGTACCCACGGTTATCCTCAAGTTCCTTATAGAGAGTCATCTCTGTCTGAGGTGTACCAAGGTAGTAACGAGAGAGGAAGGCAGCGGTTTAAGTAACGCAGCGAACTCCTGAACCAGAGTCCATAGCTTCTCACGGGCACCCATAGTTGCGCTGTTAGACGGAATCTCAACGTCATCCGCAATGATAATGTCAGCACGGCTACCAGTTAACTGACCAGTGATACCTACTGATTTCACACTAGGAGAGTGGTCAGGATTGGCTGGGCCTACATCAAAGCTGATTACCGAGTCACGCTGTCCGGGTCTTGGCTTTAACTCAGATAGGAATGGCAGCAGGTCAATGATGTTCTTAATAAAGATGGAGTTAGCGTCTGCACGCTCCTTTAGAGGCTGATACGATAAGTATCTTCAACTGAGGGTCTCTCCATAAGGACCACACAGACGAACGCACATGTGATGAACGACTTACCGATACCACGGAAAGCCTGTAAGATGAACTTGTTGTTGTCTCCATTCGCCAGCACCTTAGCCATGTCAATCTGACACTTAGTGGGCACCGGTAGGTTTAGCGCCTTCCATAAGACGAATAGGAACGCCACGAAGTCTCCTTTCAGTTGCGCCACTACGAGCGCATTACGATTGGATTGAGTAGACACATTGCCTCCTTACTTGATTTCCTACTTACGTTGCAGTTCACGAATAGTATCCTGTAACGCACGAATCCATGCGTCACCCTTCTGGGTCACTGTGCCGGAATTCGTTAGCATCTCGGTCGTCAAGTTCGGCTCGACCATCAGGCTCGAATCCACACTGACCATCGGAGGTTCCGGTAGTTTTGACTCTGACGCGCAACCGCTTATTGTCGCTACGCAAATCAGAAATAATCCTATCAGTGCTCCCTTCCAGCGCGGCAAGGTCTTCTTGATACTTAGCAGATACCGCATCGATTGCTCTTCAA
+
''(%%%))*((()*))*+''.('$$$,333ADJJFHIJHGJHJJJJHGFEGCJ@A@A====JIIHJGH@A@@CHIBCDCIJJGJJ??>=A@JEJJFJEFJJIHCDEIIHGJJJJJJHJJHJJJJJJJIJJJJIGD43335900/;GFJHJFJJJJJGJEDFGJGEJJHIIJIJFJJEJJJHFDE?<<<ACA;8900000//77EIIEIHJJJJJGJJJJJBAA@AA?<<;444;<<CJHJEJE///06.,+*''%&$$%'%%%)-%39--+B===EHC333378562-23;JDCDGJJJJJJ::::C?=:(&+/''--8//;;:::CCIJDJB.EJGJJJJJJJJ@B?;;;4JJJGJD....CAGEJJFEJFB?>8877;9:99966;;<>?>A=CDEJBDA==AACIJHHEJHJIFJJHJJJJE9779@CCCCDBB@ADAADHJHGFEE>??7334,,AFEIJHJGEJJIJJJIJJGJJJJJJJJJJJJFHHIIHGJJGFJCBB@=AAGGGJCFAADCCJH<73&&((&&&&&&&');>=?FDCEEDDAEJHFJIJJIE@EEEJJJJJHJJJBBF>>>>BCBD7666;700///--.7;;;JJ<>DCD=3&&&(-,58?HFJJJFIJGJJHGJJJIJJEGJIIFJIBBBBJJJFJJJHJGGJJEFEJADDC380++,+&+68<BIBCDCJDJDDJGHIFIHIJJHJJIJJJIJGHIJHFIFFIJGBA>;;=IJJGJGFEFGFH?HGJJJEHHFFJFEDEDB522225++++980//35**757777,,''().***-/&'(J;>55EJJJHIJIHJJJFJICECGJJHHJJAA@BJ>==DGCB<899ECHGFB@?=<=HEJGFIJHDFIIHGGHJJJHJGHJJJDB....JFGFJJG@???@*''('&&&()0.40077;55::;C<22,4++@GGJBABBJIEHJGGIHFFJHJJIJEHJJJJJJJJJJGGCDGBJJJGJJIJJJJGJF><JJJJFJJJJJJHD::--.@FEGCABBA>@H::8:<>/++.+6=GHEHFGHJIEIGGJHECFJFJCGFJIEGEHJJJDCADEBD;8878:8CCBB@D?=322335BAAAA??:;;:;:8C@BIC<<<@@=<?<9:::AADACJGGCAABCEGJFEGHJFJEGJIE?@?@JFGHEEIGJFJJGDFEGJA@?=====<<?JDFJHCC532387122,--468<<=AB@@B@GCCBDGGCEB=FHJJJDIHFJIJJJFEJJHGJJFJJJJJIJJJJJJJJGDBE///0C9989788><=>BJDEHHGJJJJJJJJJJHJIJJHJJJJJEJF???DEFDDGIFJHJGJJJJFA?=73+BBFJJJHJJJJIHJGJJHHJJJJB8889;,,..----050->=1..CCB779>.*)*,87:>?==ABJJGJJEJJJFJIJJJHIDCBCE?-,))+*+))('*1118>C>>BGDGDF@;9863//0EGHJFEJJJJJEDEDG@DIHIJJGJEIIEHHJJJJGG??>?AJJJJJJJJHJGJJGJJJGIJFJJJEF<767GEGGJJJJJJJCCBBJGHJJJJJHHJJJJEJGJJJHJDCHFEJJJEFJHJFHHJGJJJFHFJJCCBBHIFJJJGJHJJJJFFJF?JEEDCCJJJIFFJJJCEBEEEJJFEEFJEHBDAC::=><6666=>JJJFE-,,.011166;<@AIIDGD9;?BB>?86-))''($%&&'(&%''(--,-,-((9:655++*(+,+8;=AB?DBBID:89@4@--++''73462557HJIGGJFJJFADCJIEC4444CB888EEEJGJJFIFIHJIJH@:9==EEGJJJHHIG>>>?<:::@IGGIJJHJGJHEEDJEJFE@DEBGEJJHJJFJJJJEDHJFDCC==>766767<<;?==>@888830022/..*+1&&%
@Stanford_s2n_6_T7_No_Sap1_6_8_10_23_Linear_2800_414
CACTAGGAGAGGAGGGACGAAAGGTTACTATATAGATACTGAATGAATACTTGTCGTTTGCATAAAGTATGCATAATGGTGTACCTAGAGTGACCTCTAAGAATGGTGATTATATTGTATTAGTATCACCTTAACTTAAGGACCAACATAAAGGGAGGAGACTCATGTTCCGCTTATTGTTGAACACCTGCTAGGCATAGAGTCACCTACCGATCTTTGTGGTACTTTGTGCTGCCCTTGGGTACGCATCTCTTACTGGAGACCTCAGTTCACTGGAGTCTGTCGTTTTCTACTCACTTGTAGCGATTAGGGTCTTCCTGACCGACTGATGGCTCACCGAGGGATTCAGCGGTATGATTACATCACACCACTCCATCCCTATAGAGTCAAGTCCTAAGGTATACCCATAAAGAGCCTCTAATGGTCTATCCTAAGGTCTATACCTAAAGATAGGCCATCCTATCAGTGTCACCTAAAGAGGGTCTTAGAGAGGGCCTATGGAGTTCCTATAGGGTCCTTTAAAATATACCATAAAAATCTGAGTGACTATCTCACAGTGTACGGACCTAAAGTTCCCCCATAGGGGGTACCTAAAGCCCAGCCAATCACCTAAAGTCAACCTTCGGTTGACCTTGAGGGTTCCCTAAGGGTTGGGGATGACCCCTTGGGTTTGTCTTTGGGTGTTACCTTGAGTGTCTT
+
4453)&**.34101579=9888JJJJC@@@EJJFGGJJJH6666--,+'&&'&&&&((()*./'''(**,++..BJGJJGGJJ?>901FFFFIJJJDB?AHGJJJJJJJJHJJJJJEEEDDBFEJGJGJJJIEJJIJJJFBEIJBBCDJHJIIJDCI=;6/0077=EJGBCFJJJBBA<?31000,+*)&&'&&&()*/00010299:AA=3,,/04+'+::<=---C@HEDFJJEAJJ:>BD?-+,,-0028620002664445665222255553200112(%%%+.(()1212233200//.--./0123334669844/-,,.63111355430,,,.351/0040,,+,-,-+,''')/---1/.00((&&/0541.,++-,,,,,-001322200..//661//022224566543432211000011111212/.//3434441122665433320++++1/11275422334552001-+*2J>*'&&$%(()10/002520//04-/../1,/.0/..-/020001542235644334321124655443//.+,,,32330100/59:970../3;92111211110125444452223654322112465483.../33521712322223524//13522115740,++)+./1)13/.//4443977654210023630//011-(
@Stanford_s2n_6_T7_No_Sap1_6_8_10_23_Linear_2800_415
CACATGTGATCAACGACTTACCGATACCACGGAAAGCCTGTAAGATGAACTTCTTGTTGTCTCCATTCGCCAGCACCTTAGCCATGTCAATCTGACACTTAGTGGGCACCGGTAGGTTTAGCGCCTTCCATAAGACGAATAGGAACGCCACGAAGTCTCCTTTCAGTTGCGCCACTACGAGCGCATTACGATTTGGATTGAGTAGACACATTGCCTCCTTACTTGATTTCCTACTTACGTTGCAGTTCACGAATAGTATCCTGTAACGCACGAATCCATGCGTCACCCTTCTGGGTCACTGCGAGAATACGTTTAGCATCTCGGTCGTCAAGTTCGGCTCGACCATCAGGCTCGAATCCACACTGACCATCGGAGGTTCCGGTAGTTTTGACTCTGACGCGCAACCGCTTGTAGCTACGCAAATCAGAAATAATCCTATCAGTGCTCCCTTCCAGCGCGGCAAGGTCTTCTTGATACTTAGCAGATACCGCATCGATTGCTCTTCAGCA
+
95J69A?744.,,-001143DA?GFCCAAGJJJJJJJJJJHHHJIHJJJJJJJJJJJJJHIJJJJJJIJJJJJJJJHJJ=JFJJJJJJJJHJJJGJ54444444?JJ;<;;JE9999JJJJJJJFEJEJJJIJJJJ00/07<<<JIBABBJJJJIHIJJJJJJD>>GHJJJIJJJGIGDDGJGHFEF331/15,)12BJEEECBDDJJJJJJEJGFJB?D=7777JDEJHJA423<.AAC@?@@BCHJJJEFJHJJFIIGFJJHJJIEGGIHJJJJIJJIJIJJJJIJJJJJJJJJJJJJDJ=;;<JEJ@<;=7////0//--;:DEF@;100>;::9<EHHJJJJJJIJJJI@@@>>JJHJJIJHJJHJCCCCB@ACHJA@?2222AE99:?>BACJIDGJJJIJCBBB875633447889@BDJIIJJJHJJJJFJJJJJJIJJHGJFJJJJJJIJJEJFJJJJJJF@EB<=@=:6816843345661333:7778*''''4'&%$$
@Stanford_s2n_6_T7_No_Sap1_6_8_10_23_Linear_2800_416
TCGGCATCACTACGTTAGGGTTAAGCATGAACTGTAGCGTAAAGCCAGCCTTACCGTATAGGAACTCACGCTCGCGCAGGTCATCACGGTCAAAGCGCACTGGGTCTGTTGGAGTCCCAGCAAGTGCCTCAGGGTTCTCATCGTACTCAGCGCGTAACATAGGAGCAAGACGCTGTGAGTGATGAGAGGTTCTCTTCACGTGTCCTTGGGTACAGAGCAGGCCAGATAATGGTTGTGTACCCACGGTTATCCTCAAGTTCCTTATAGAGAGTCATCTCTGTCTGAGGTGTACCAAGGTAGATAACGCGAGAGGAAGGCAGCGGTTTAAGTAACGCAGCGAACTCCTGAACCAGAGTCCATAGCTTCTCACGGGCACCCATAGTTGCGCTGTTAGACGGAATCTCAACGTCATCCGCAATGATAATGTCAGCACGGCTACCAGTTAACTGACCAGTGATACCTACTGATTTCACACTAGGAGAGTGGTCAGGATTGGCTGGGCCTACATCGAAGCTTGATTGAGTCACGCTGTCCGGGTCTTGGCTTTAACTCAGATAGGAATGGCAGCAGGTCAATGATGTTCTTAATAAAGATGGAGTTAGCGTCTGCACGCTCCTTAGAGGCTGATACGATAAGTATCTTCAACTGAGGGTCTCTCCATAAGGACCACACAACAAACGCACATGTGATGAACGACTTACCGATACCACGGAAAGCCTGTAAGATGAACTTCTTGTTGTCTCCATTCGCCAGCACCTTCATGTCAATCTGACACTTAGTGGGCACCGGTAGGTTTAGCGCCTTCCATAAGACGAATAGGAACGCCACGAAGTCTCCTTTCAGTTGCGCCACTACGAGCGCATTACGATTGGATTGAGTAGACACATTGCCTCCTTACTTGATTTCCTACTTACGTTGCAGTTCACGAATAGTATCCTGTAACGCACGAATCCATGCGTCACCCTTCTGGGTCACTGCGAGAATACGTTTAGCATCTCGGTCGTCAAGTTCGGCTCGACCATCAGGCTCGAATCCACGCTGATCGGAGGTTCCGGTAGTTTTGACTCTGACGCGCAACCGCTTGTCGCTACGCAAATCAGAAATAATCCTTATCAGTGCTCCCTTCCAGCGCGGCAAGGTCTTCTTGATACTTAGCAGATACCGCATCGATTGCTCATT
+
-'&&%'')+0.$$%&)&'(/2EEDGJDFDCIFJJFJJJJHIJHJJJIEJJEHCCDEHBA2000//1,,38<JADBCEFJJJHHJGDICGBIIHFJGEDEJJJIJJ8888HFDCFHA@<2222223/././,++1<EBH><<==B?;888@HFJIGDJJGH<775986//0<??@AG7778333+++.9ABEBEJCGEJJGJHJJJJFDJGHJJJIFEJJJJJJHHFEJGJJGJJJJJJJJIGAGIJIJEDIFJCCDHJJJJJJEFC))CJJJDEHJFJJJDJGEFHIJHJDCCDJJJJJJFIJIGFGGHBE@JHIJHJDCFCFDEG=;;=EJJDGCJJGCDHJDIFIABA>4,+()&'/=B@AIGE?+).67:E9889GE5556GJEIEFA50--.;JGJJIJDFEEJEGJJGGGFEJIJHJIDJIJ;::89A??ACGJJGHJFFJJGJJEIJHJJJGJJEJHIFGJFJJGJJJFF<000GJJJJJJJJJIJJJJFJHIFHEIGFI;:&%%%&&&&&,1;BBDBEHJJJGIGIEDJEEGFHHHJFJJFFHGGCBBC=<<EJIJIFJJJJJJJGGJFJJFIFJ>==<=DEJJFIHHJJJJGJJFJJIJHJJHHJIGICD8<>GGGIHJJHJGFFJJHJJJJJHJGJJIGGADEHA@AJJJEHFC>ACDEJEJJJJJ<===DDCDEJJJGJJFJJJJFHGJFH@=>JGJJIJGCEJJIEJJHJGGFIJIJIIJHJJJGJJJJJGJJFGH9777>41.+++5-,,/5;///0<;<B////----5DJEFIGIIIFFJJJJJGHFHJJGIGHJHGFJFBCHHCDFJD<;<<E;885434449>@28744/---/0357A9999966ACADBABCDFCJJJJIJHJHJJJJJJJJJIJJIJCDJJJIJJJJJIJJJEFJJJJFHJIJJFEE****<DBBFDIEE?>>>BBBB?>??JJIJFFEBB==::94-+,-14AAA@@A??BCHJJIJFC7667CFFJ<<??JDF542124146(44=@BEHFEFJFDEC?>=;@GA=)))'%%&.//?EFFIJFJGJGJIJG===JJHEECDEIJJHHH)))*''),-<@>>?D>??.--,0)(&&&')))')**127EJCCDCA==AEDEJJCEJDDCDDCD7A9.3>FIIIEHFJJIIJGF@@@@A5445,++&&'%
@Stanford_s2n_6_T7_No_Sap1_6_8_10_23_Linear_2800_417
CTTGGGTACAGAGCAGCCATAATGGTTATATTGCACGGTTATCCTCAAGTTCCTTATAGAGAGTCATCTCTGTCTGAGGTGTACCAAGGTAGATAACGCGAGAGGAAGGCAGCGGTTTAAGTAACGCAGCGAACTCCTGAACCAGAGTCCATAGCTTCTCACGGGCACCCATAGTTGCGCTGTTAGACGGAATCTCAACGTCATCCGCAATGATAATGTCAGCACGGCTACCAGTTAACTGACCAGTGATACCTACTGATTTCACACTAGGAGAGTGGTCAGGATTGGCTGGGCCTACATCAAAGCTGATTACCGAGTCACGCTGTCCGGGTCTTGGCTTTAACTCAGATAGGAATGGCAGCAGGTCAATGATGTTCTTAATAAAGATGGAGTTAGCGTCTGCACGCTCCTTAGAGGCTGATACGATAAGTATCTTGGACTGAAGTATATCCATAAGGACCACACAACGAACGCCCACATGTGATGAACGACTTACCGATACCACGGAAAGCCTGTAAGATGAACTTCTTGTTGTCTCCATTCGCCAGCACCTTAGCCATGTCAATCTGACACTTAGTGGGCACCGGTAGGTTTAGCGCCTTCCATAAGACGAATAGGAACGCCACGAAGTCTCCTTTCAGTTGCGCCACTACGAGCGCATTACGATTGGATTGAGTAGACACATTGCCTCCTTACTTGATTTCCTACTTACGTTGCAGTTCACGAATAGTATCCTGTAACGCACGAATGATACGTTCACCCTTCTGGGTCACTGCGAGAATACGTTTAGCATCTCGGTCGTCAGTTTGGGCTCGACCATCAGGCTCGAATCCACACTGACCATCGGAGGTTCCGGTAGTTTTGACTCTGACGCGCAACCGCTTATTGTCGCTACGCAAATCAGAAATAATCCTATCAGTGCTCCCTTCCAGCGCGGCAAGGTCTTCTTGATACTTAGCAGATACCGCATCGATTGCTCTTTGAGTT
+
++++.1=<<51001.-(('''-))(()//%'%$$$$%%&),,06:310+-;7992+---,2J>=76632-+,,322222023//339:?BBAFHIJJJJHGIJJJIJJJJFFE@???5,+*+,+++5444.---4..22//)))))(,+,,BA==B>9:77922=3@>=<8:++++<?DCGGGJ:0000;<IJA@>?BBJJJJJJJHHJJJJJJJJGJJJJJJICBB@CFHJJECCBEGJDEHDDDJHJJFEGEEJJGJHJJD==>?AB@AAIJJIJIIJJJJJJJHJJJIJGJJE:::;***+-8>?>>=<=@<<;<23F@?@?DDB@JJJEIGGJJJJHIHHHHEGJJJHJJJHJHJJGIIJHJBBABFJJJJJGJJJIJJFIIHJJJIIHIIIJIGHEJHGGFJGA;:8/<=>AJIEJHJEJGGJIFJJFEEH-,,,-//**(('''*+1:DJGJJJJJJJJ0--,--,)((*(-.-.,--7889:==?DJCJJCJJGJHJJFIJJJJJJJJJJJJJJBJJJJJJJJJJJFHDBD=:>>4446AJJ;<<AI;JJJJJJGH1111D9894553.277GJJJJJIJJJJJJJJJIJJJJJJJJJIIFJHJ;;;@GJJJJJJJJJJJHJJJJJGJJJJ9888EEEHJJ<=<=J<===BJ///04-,''-./983321/.,,+.1154888444<66CHBJIJEFIHGDHG:9889GJDDDA988+***,111444DEJGFDEJ:9..--%%$$%%&/()<><>>510061:::=;<<<JIJJJF@@@>;;;????<+**))))-'&.)%%%(-/***+34(''.'?5448<>HJJJJJJJIJJJJIGHJJJJGHEFIGEFJJC:::FJEHIJDDJGEGHJD@>:75578AABJJGJJGJJJJJJJJJJJHJJB@BAGHJJFEEEEJC=89>JFHJHDIGEHJJGGJIJJJJJJJHJDEGJJJJJJJ<;:9-)()-+++((2*(&&&'
@Stanford_s2n_6_T7_No_Sap1_6_8_10_23_Linear_2800_418
GTGTCGTCCTTTATGAGAACCCTGAGTTGAAGATACTTATCGTATCAGCCTCTAAGGAGCGTGCAGACGCTAACTCCATCTTTATTAAGAACATCATTGACCTGCTGCCATTCCTATCTAGTTAAAGCCAGAGCCCGGACAGCGTGACTCGGTAATCAGCTTTGATGTAGGCCCAGCCAATCCTGACCACTCTCCTAGTGTGAAATCAGTAGGTATCACTGGTCAGTTAACTGGTAGCCGTGCTGACATTATCATTGCGGATGACGTTGAGATTCCGTCTAACAGCACAACTGTGGGTACCGTGAGAAGCTATGGACTCTGGTTCAGTTCGCTGCGTTACTTAAACCGCTGCCTTCCTCTCGCGTTATCTACCTTGGTACACCTCAGACAGAGAGATGACTCTCTATAAGGAACTTGAGGATAACCGTGGGTACACAACCATTATCTGGCCTGCTCTGTACCCAAGGACGCGTGAAGAGGACCTCTATTAACTCACAGCGTCTTGCTCCTATGTTACGCGCTGAGTACGATGAGAACCCTGAGGCACTTGCTGGGACTCCAACGGACCCCCAGTGCGCTTTGACCGTGATGACCTGCGCGAGCGTGAGTTGGAATACGGTAAGGCTGGCTTTACGCTACAGTTCATGCTTAACCCTAACCTTAGTGATGCCGAGAAGTACCCGCTGAGGCTTGCGTGACGCTATCGTAGCGGCCTTAACTTAGAGAAAACTTACGAATGCATTACCAGTGGCTTCCGAACCGTCGAACATCATTGAGGACCTTCCTAACGTTGGCCTTAAGGGTGATGACCTGCGGTTGGTTCCACGATTGTTCCAACAACTCAGGTCAGTACCAACAGAAGATTCTGGTCATTGACCCTAGTGGTCGCGGTAAGGACGAAACAGGTTACGCTGTGCTGTACACACTGAACGGTTACATACCTATGGAAGCTGGAGGTTTCCGTGATGGCTACTCCGATAAGACCCTTGAGTTACTCGCTAAGAAGGCAAAGCAATGGGGAATTACGACGGTTGTGTTACCGAGAGTAACTTCGGTGACGGTATGTTCGGTAAGGTATTCAGTCCTATCCTTCTTAAACACCACAACTGTGCGATGGAAGAGATTCGTGCCCGTGGTATGAAAGAGATGCGTATTTGCAATACCCTTGAGCCAGTCATGCAGACTCACCGCCTTGTAATTCGTGATGAGGTCATTAGGGCCGACTACCAGTCCGCTCGTGACGTAGACGGTAAGCATGACGTTAGTCTTCGTTGTTCTACCAGATGACCCGTATCACTGGTCAAAGGCGCTCTGGCTCATGATGACCGATTGGATGCCCTTGCGTTAGGCATTGAGTATCTCCGTGAGTCCCATGCAGTTGGATTCCGTTGAGGGTCGAGGGTGAAATTACTGCTGACTTCCTGAGGAACACATCATGCGTCCTACGGTTGCTGCTACGCATATCATTGAGATGTCTGTGGGAGGAGTTGATGTGTACTCTGAGGACGATGAGGGTTACGGTACGTCTTTCATTCAGTGGTGATTTATGCATTAGGACTGCATAGGGATGCACTATAGACCACGGATGGTCAGTTCTTTAAGTTACTGAAAAGACACGATAAATTAATACGACTCACTATAGGGAGAGGAGGGACGAAAGGTTACTATATAGATACTGAATGAATACTTATAGAGTGCATAAATTATGCATAATGGTGTACCTAGAGTGACCTCTAAGAATGGTGATTATATTGTATTAGTATCACCTTAACTGAGCCAACATAAAGGGAGGGACTCATGTTCCGCTTATTGTTGAACCTACTGCGGCATAGAGTCACCTACCGATTTCTTGTAGATTGTGCTGCCCTTGGGTACGCATCTTTTACTGGAGACCTAGTTCACTGGAGTCTGTCGTTTGCTCTATACTCACTTGTAGCGATTAGGGTCTTCCCTGACCGACTGATGGCTCACCGAGGGATTCAGCGGTATGATTGCATCACACCACTTCATCCCTATAGAGTCAAGTCCTAAGGTATACCCATAAAGAGCCTCTAATGGTCTATCCTAAGGTCTATCCCTAAAGATAGGCCATCCTATAGTGTCACCTAAAGAGGGTCTTAGAGAGGGCCTATGGAGTTCCTATAGGGTCCTTTAAAATATACCATAAAAATCTGAGTGACTATCTCACAGTGTACGGACCTAAAGTTCCCCATAGGGGGTACCTAAAGCCCAGCCAATCACCTAAAGTCAACCTTCAGGGTCACCTTGAGGCTCCTAAGGGTTGGGGATGACCCTTGGGTTGCGGTGCTCCTCGTGTAC
+
0+,,/..***)**+''),,'(/8+&&&()BDJFJB?763AA>=>A7688<91/01?EJ@;99<<CABBABB<==>FC?>=EFEEHHIIHJJJJJJHJJIGJJJHC?=460<=BDC((%%$$$&,9:;?@?-,4++,088AFGJEHHJIIGIGJFJJJJJJJJJJJJFEB>=?=@>=;</../GGFHJJJJJJJJD?1778J8799<2////..211116659GGJHGJJIJIJEDABCAAAAJJGFIABBBFHGJJJJJIJJJEJDH=666FJIGGCH?=((B988,,,,01..-.367777:9ACCFHJJJJEDBBEBBC887,(((*'%%'79HHGCAEC?DHJJEBCBBFEGCJE>?64@HJJIJJJGJEAC+>ACDGGEC72212421/+<?@BJJHFJJJJFJJCHEGHEGJJDFDHFFDCEDAD@BAC-0--DD?>??AJJ3333HJGFA@AA961*))+,-200001-./)&)(&(.))013.)()&)+3>?==?@JIHIGJJEEHJJFJGJJJFJHGFFJ100/0+*+*+19,-:<>CCAACDE222GJJFC<::&%%&('(12<@FEIJJFJIGFGGFIJJJIJIIJJGJEDFA988;<<=54224BBAACAACBGFIGGJJJJFJJIJJGDDBEJJFGEEBFFJJGHEIJJHDHJGJJJJIHEJHGJJGDHG222,,,0,,/)(()----./0553347769::DC*&&&)%$$%'%%%$$%'&$$%%BFFDEFEEHJJ6666GA=6678=..)&&(+0//.///2-.-459<:;HGJJGJFFGHGFJHFEFFJFIJ<91+*&&&%$#$$$&'('8;<ACABFABCGFBBABHDIFGACBD>==<ADJJIJJHJFJEIJHJJHJIHJGDGFIJJIJJGJBCCBEFBAC4229851005+338<<CJEJIEJHJJJGEFHJF==<=JJDC?<<<9;.../85/-.4ECDHJHE9B;89>>?@1001<44443+,9876:*****)?@A@ACEHIHHJJJ@?>?B4445;789,,,*,++-)**/..-*('(+))17;@:::;B:<=;JJJHHJJJCCB;:::BCBEJDCE====BDJHHGJFJJJFDFJIFCFIHIJHJJIJJHDGEGJFJJCDEEA?>AJJ;999JE@42167979:7792222<;0>ACEGGFGJJAEHFG=;;;==;<<<?>=@HJJHCDGIJGBEDEDHFEHIBCCFC=100++++=C0000880-,,012>>2222<A@CA3+++;:6777CA++++,/))))*)&%%*0,'&&'2658AAAEBCDDJCFCAA>''''&&&:CC=>7633>@DC@AA@BEFJHCDCCJJJJJJJGEJC@?@@CEGIJFEBBD@A@@B<<7=<;<<;8119.---,,,-//*()(,*&&&)'''''')4-;87,+++/755?=?>>EEB;-->B==>5633,,,+...2>B><<<DJ?===EGAADGCDFHEJJJHIJGJJJJGGHGJIIJFDGEJJJGJJJGDED?>,++DCJ11110.12030000.((()1351-780///28DEEIIEGDC?=33+)+68:==<::;<ECEB754/,,,1//123212:ADEFGJHEEGJJGDB@@BCEHJJJJGHJEDF;:=?AC?CDD@>7**+4668::>1115CDGBBGJCBAB;89:BJFJHFIHDJJFBCCDFDEFJJHJJJHDGHHJDAABBDBA@---)***7779FEEHJJJFHGFJJ>>?B5555>34))(,.(*24CFJHJJHJHJHJJ@776332////2)-+*&&&&(*@A?>>?GBA6765+*+644@?@@@FJIGGCEIJDEGDEDIJGJE?=>=BDCB<;>@43441,-91767B<::34&&&'')),.335?=?>26FJFJCFBC8700/068452:53//,*)-+,587;;<@@?<:::@@DCE@@ABFF@AABJJJJJGC@=;;<:232=EDH;:4/34CJFBFJJJJJJGGF>?<2///17670011>@@BEFA@@?>996677>B?GG@==?223;>>8.-049:=>=>?CEBBGGJDDDCC@BBACJJHDDFCBGFIFFJHJHGBBACFDEHJFHF..,.//JJIJA@@@;++++3)(%&/04100013234/,+-+,**(*+1J8DJFHJFDE<;>53129;;210.0-,+.2.//7:9J64556EJJHEGGHIDCCBGCD?>/,**444;=?<<101143157B@@>BJI:31136:>;222234559<@@BCJ@?>=2221<=BCEDCJDG;7+*))-0,))).3*...('%&(00=?@77568JJD;::699/('''+-'%%%)%%$%'%$$$(&$
@Stanford_s2n_6_T7_No_Sap1_6_8_10_23_Linear_2800_419
TATAATGAACTTCTTGTTGTCTCCATTCGCCAGCACCTTAGCCATGTCAATCTGACACTTAGTGGGCACCGGTAGGTTTAGCGCCTTCCATAAGACGAATAGGAACGCCACGAAGTCTCCTTTCCAGTTGCGCCACTACGAGCGCATTACGATTGGATTGAGTAGACACATTGCCTCCTTACTTGATTTCCTACTTACGTTGCAGTTCACGAATAGTATCCTGTAACGCACGAATCCATGCGTCACCCTTCTGGGTCACTGCGAGAATACGTTTAGCATCTCGGTCGTCGAGTTCGGCTCGACCATCAGGCTCGAATCCACACTGACCATCGGAGGTTCCGGTAGTTTTCGACTCTGACGCGCAACCGCTTATTGTCGCTACGCAAATCAGAAATAATCCTATCAGTGCTCCCTCCCAGCGCGGCAAGGTCTTCTTGATACTTAGCAGATACCGCATCGATTGCTCTTTGA
+
$$$&%&%)))>?>CCBJJJJJJJIJGGJJDG>JJJHIEC8JJJIJJJJHJJJFBABEEFG@@?@BIJJDEBHIJJGJJJIDEGIJJJGJJJJJFJE41113333CE5555JJJGEJJJ=8770/2,.8877667....=9::;=C;;<9988:>4444:*(().--44J=@@@JJGJJJJJJJJJJHJJJJJIHJJJJJJJJJJJJEC??99991111:::?ADJEFCBDD7777BDEHEJHGFJJJJJJEJGJIJFAA@88542334-+++39444GHBA==CCFEDB2111J>;::<@BCCDEHECCDBJGGJJHJJJJJJJJIJJJJJFJEFCA>;8029:EDEFE((((DEGJJJJJGJGHJJFJFJ?=62@DDJHJJJJABEGA==<898)))'((%&(((&'255544..4*DJIJEJGIGJJGJJJCFFBCJJIHHDEJFJJJJJFJIDJJJGIFHJJ;9;('%
@Stanford_s2n_6_T7_No_Sap1_6_8_10_23_Linear_2800_420
TCGGTAGTAGCGAGCTTGATGTCGCCAGCCAATCCTGACCACTCTCCTAGTGTGAAATCAGTAGGTATCACTGGTCAGTTAACTGGTAGCCGTGCTGACATTATCATTGCGGATGACGTTGAGATTCCGTCTAACAGCGCAACTATGGGTGCCCGTGAGAAGCTATGGACTCTGGTTCAGGAGTTCGCTGCGTTACTTAAACCGCTGCCTTCCTCTCGCGTTATCTACCTTGGTACACCTCAGACAGAGATGACTCTTCTCTATCAAACTGAGGTAGCCTGGGGTACACAACCATTATCTGGCCTGCTCTGTACCCAAGGACACGTGAAGAGAACCTCTATTACTCACAGCGTCTTGCTCCTATGTTACGCGCTGAGTACGATGAGAACCCTGAGGCACTTGCTGGGACTCCAACAGACCCCAGTGCGCTTTGACCGTGATGACCTGCGCGAGCGTGAGTTGGAATACGGTAAGGCTGGCTTTACGCTACAGTTCATGCTTAACCCTAACCTTAGTGATGCCGAGAAGTACCCGCTGAGGCTTCGTGACGCTATCGTAGCGGCCTTCG
+
?//,+)'&%%%%&&'')(,2/.)))***+47778GHGFDGJHJGIJHJIJJJJ/0<=<EA?:9::@<==>CCBJJHJJFHGJJIJGJJJEFCJJGIGJJJFGGGFJIJJJJJJFJJJJHGGGJDGJHEEEJJJJJJJJGIBA@@AA??>BBCB::::BCBEHIJIJJFJHJHJIE?C****<DFDEEFFJJJJGCA@@AJJJHJIEJFJEEJHJFFFEFFFB=>AB44C;B7;?@EIJJGDCJJJDEAIEG////2.*(*J-02++**+/-,.4%%&&&',)./9//:?=<@D?@???@@@?A@D>===J5444CFIHEJGJIJEHJFJJJJHJJGFJFJJIHJHIGHGIJ=<<;J<9IDGEEGDFJGGDDJJFGEHJGJJJJHJJJHJJIIJGIJJHJIEJ;;''':99:?ADB987577?=5114@?76637:==>AEHFHJHJFFJJFFDD>>5445::@@@DFFDHEFHDEGGJH?@@JJJHJEEJIFGIGIJJGJJGDHGHJHDHGJJDFJHGGFJHBA@?BIJGIHD@AC;:852752225666699:7787:::CBCJA(%
@Stanford_s2n_6_T7_No_Sap1_6_8_10_23_Linear_2800_421
GCCAGATAATGGTTATGCCACGGTTATCCTCAAGTTCCTTATAGAGAGTCATCTCTGCTGTCTGAGGTGTACCAAGGTAGATAACGCGAGAGGAAGGCAGCGGTTTAAGTAACGCAGCAAACTCCTGAACCAGAGTCCATAGCTTCTCACGGGCACCCATCCCTGCGCACAACTAGACGGAATCTCAACGTCATCCGCAATGATAATGTCAGCACGGCTACCAGTTAACTGACCAGTGATACCTACTGATTTCACACTAGGAGAGTGGTCAGGATTGGCTGGGCCTACATGAAGCTTGATTTCAGGTCGCGCTGTCCGGGTCTTGGCTTTAACTCAGATAGGAATGGCAGCAGGTGATGATCTTACTTTAATAAAGATGGAGTTAGCGTCTGCACGCTCCTTAGAGGCTGATACGATAAGTATCTTCAACTGAGGGTCTCTCCATAAGGACCACACAACGAACGCACATGTGATGAACAACTTTACCAATACCACGGAAAGCCTGTAAGATGAACTTCTTGTTGTCTCCATTCGCCAGCACCTTAGCCATGTCAATCTGACACTTAGTGGGCACCGGTCAGGTTTACAACGCCTTTTCCATAGAGCGAATAGGAACGCCACGAAGTCTCCTTTCAGTTGCGCCACTACGAGCGCATTACGATCTGGATTGAGTAGACACATTGCCTCCTTCTTGATTTCCTACTTACGTTGCAGTTCGCGGATCGTATCCTGTAACGCACGAATCCATGCGTCACCCTTCTGGGTCACTGCGAGAATACGTTTAGCATCTCGGTCGTCAAGTTCGGCTCGACCATCAGGCTCGAATCCACACTGACCATCGGAGGTTCCGGTAGTTTTGACTCTGACGCGCAACCGCTTATTGTCGCTACGCAAATCAGAAATAATCCTATCAGTGCTCCCTTCCAGCGCGGCAAGGTCTTTCTGATACTTAGCAGATACCGCATCGATTGCTCTTTGG
+
''%&%%%%$%&,0/(('&'&/357JGJGGJIJHIJJJJJJ@J5444JACDDE@?=<)())))*.3:BA?A@@CBBCEJJJJJDHG=><<=ABJGJJJFABC=><>463.06889@56B+++,J=>A<AJJIJJJJJIJJJHIJGE=;78HBCDJDFEF32,+(((('&))&&'*((),269;88;:444:CCCDBCBE:::7761222811298;87:<@>>>DFJGJJJJJGFDDE977432377:;?BDJACD@><7666?JA?76944445==<<==::;C>99>?>))))1-)%&+/8099;A=0/02A??56'87<ABAAFGJJJDDBE?0//11/(&:9:=BJHIJFGE&&&&,,'&&$-.41(7@JJJJJJIJJHGFJJJIIJJJJJJFJJHA@F3@@BCEJEHJIGA>>2--.--..0/<<=>>>?>E@976;<9==IEIHGHJJJHJIFD>?><===CCDFEDDE9999-*)(*../24459BEBCDGEDD<://0:>@BJHIJJJJJJHJJFEDJ>>@>BEJGGIIIJJIHED2,-07DJHJC@BBEIJJFBBBD*****=>...-26)'&''(*'+((('***((((403+(('&&'(24111CI@??@GBBHHJJJ988>C:>>??@JJJG@>>>FDHIJJEHEDBB@<:55....9:99:;::7385??6<<<:996''(0479:8::20///235:4JFGFE)(('****))*001=AB@@?BH@?11+*****&%%%+,(((?4*+<=EBJCCBCJJJJJJJJD<<<;;882111.,,.0001654566411301>ACGB433:3?<989>BJEEEABBBA>>@@C???:9:773483346@JJGHFJEJHJHEHDHJJJEJFJJJJIJJFJEHHEDGJIJJJJJGJG887----1****=???AIF=3226CAJDBGJJHJIC@:*7/**C;:;:/..+**-**623::G@BBBB<<317+'&
@Stanford_s2n_6_T7_No_Sap1_6_8_10_23_Linear_2800_422
TTAGTACACACCTTAACTTAAGGACGACGTAAAAGGGAGGAGACTCATGTTCCCGCTTATTGTTGAACCTACTGCGGCATGAGTTCGCCTCCGATTTCTTCTGTGGTACTTTGTGCTGCCCTTGGCATCTCTTACTGGAGACCTCAGTTCGCTGGAGTCTGTCGTTTGCTCTATACTCACTTGTAGCGATTAGGGTCTTCCTGACCGACTGATGGCTCACCGAGGGATTCAGCGGTATGATTGCATCACCACTTCATCCCTATGAGTCAAGTCCTAAGGTATACCCATAAAGAGCCTCTAATGGTCTATCCTAAGGTCTATACCTAAAGATAGGCCATCCTATCAGTGTCACCTAAAGAGGGTCTTAGAGAGGGCCTATGGAGTTCCTATAGGGTCCTTTAAAATATACCATAAAAATCTGAGTGACTATCTCACAGTGTACGGACCTAAAGTTCCCCCATAGGGGGTACCTAAAGCCCAGCCAATCACCTAAAGTCAACCTTCGGTTGACCTTGAGGGTTCCCTAAGGGTTGGGGATGACCCTTGGGTTTGTCTTTGGGTGTTACCTTGAGTGTCTCT
+
((%$#$&'))'**3....0/.+'&$$&&&&%%'/355640.))*-+*+)),)+/'2233223377667777777644544&&')+'%%&(''%*,,/-//'&&)+))),++)&+%%*++,+,,%$$$&('()0012399766689885442356:765567841112540)),001225555654420//021115766799;664000185444577665333478433242//./11223((''.,***-01232227811(()+-,,,13356445542223894223567789;:755545544434454454445323261154321113444333..''''.333398776544344466778:89666673222553445:7322243456<=<;;:86722385556?;97888766666565624<<;;;433/002776566556:;:97/..48=:5556845:;::;:8999:5555:876554456987;511024577710,,332222/00035732239<9533469<<::8767843/+2236674333358122221111'
@Stanford_s2n_6_T7_No_Sap1_6_8_10_23_Linear_2800_423
TGATGAACAGCTTACCATACCACGGAAGGCCTTAAGATGAACTTCTTGTTGTCTCCATTCGCCAGCACCTTAGCCATGTCAATCTGACACTTAGTGGGCACCGGTAGGTTTAGCGCCTTCCATAAGACGAATAGGAACGCCACGAAGTCTCCTTTCAGTTGCGCCACTACGAGCGCATTACGATTGGATTGAGTAGACACATTGCCTCCTTACTTGATTTCCTACTTACGTTGCAGTTCACGAATAGTATCCTGTAACGCACGAATCCATGCGTCACCCTTCTGGGTCACTGCGGGATTGCGTTTAGCATCTCGGTCGTCAAGTTCGGCTCGACCATCAGGCTCGAATCCACACTGACCATCGGAGGTTCCGGTAGTTTCGTTCTGACGCGCAACCGCTTATTGTCGCTACGCAAATCAGAAATAATCCTGTCAGTGCTCCCTTCCAGCGCGGCAAGGTCTCTGATACTTAGCAGATACCGCATCGATTGCTCTTTGAGG
+
JDCCAAA7****++++((%%'&'$$$&&($%('%&&'(',8>EECHGIHHHJGGHHJJJJJJJJGCCFE;712:;?JJHJJEJIJJJJJIJJ@???FJJJJJJJFIED>>??JEBGDEJIJJJHCED@8669@BCHJE;999@;;>AEB@6434;>==?JJJJJJ<<<=J@EDGGIJIJJJJHJIDIFJJJJJJGJJJJJJJJJJJJJHJJEED?:;JFFEFC888921./238<;;:33333314//41/.-.48:IFDEE?>>?JJJJJJJFJJJJJHJDGHHJJHBCBBD531*23,,++./.00(''(/266>?D;91/0;=CBD@3333>CD43383??:999?JHIJJJJJJJJHJJJJJGJFFHDC@:92225&&&%%&,52242BBFJJEFC888:A:;=@D@00//45:::>?A:444*''&%$#$$%((().880023@>J-,,)&&%$$$+.''EDDDHDGIJHJEEJIABBCHDCEDECC@?=0*'&$
@Stanford_s2n_6_T7_No_Sap1_6_8_10_23_Linear_2800_424
GGTTGCCAGGGTGGCGCGACTGCTGACGTAAAGCCAGCCTTACCGTATTCCAACTCACGCTCGCGCAGGTCATCACGGTCAAAGCGCACTGGGTCTGTTGGAGTCCGGCAAGTGCCTCAGGGTTCTCATCGTACTCAGCGCGTAACATGGAGCAAGACGCTGTGAGTAATGAAGGTTCTCTTCACGTGTCCCTGGGTACAGAGCAGGCCAGATAATGGTTGTGTACCCACGGTTATCCTCAAGTTCCTTATAGAGAGTCATCTCTGTCTGAGGTGTACCCAGGTAGATAACGCGAGAGGAAGGCAGCGGTTTAAGTAACGCAGCGAACTCCTGGAACCAGAGTCCATAGCTTCTCACGGGCACCCATAGTTGCGCTGTTAGACGAATTCAACGTCATCCGCAATGATAATGTCAGCACCGGCTACCAGTTAACTGACCAGTGATACCTACTGATTTCACACTAGGAGAGTGGTCAGGATTGGCTGGGCCTACATCAAAGCTGATTACCGAGTCCGCTGTCCGGGTCTTGGCTTTAACTCAGATAGGAATGGCAGCAGGTCAATGATGTTCTTAATAAAGATGGAGTTAGCGTCTGCACGCTCCTTTAGAGGCTAATACGATAAGTATCTCAACTGAGGGTCTCTCCATAAGGACCACACAACGAACGCACATGTGATGAACGACTTACCGATACCCGCAGAACCTGTAAGATGAACTTCTTGTTGTCTCCATTCGCCAGCACCTTAGCCATGTCAATCTGACACTTAGTGGGCACCGGTAGGTTTAGCGCCTTCCATAAGACGAATAGGAACGCCACGAAGTCTCCTTTCAGTTGCGCCACTACGAGCGCATTACGATTCAATTAGTAGACACATTGCCTCCTTACTTGATTTCCTACTTCGTTGCAGTTCACGAATATTATCCTGTAACGCACGAATCCATGCGTCACCCTTCTGGGTCACTGCCGGAATTGGTTAAAAATATTACGGTCGTAGATTTCGGGCTCGACCATCAGGCTCGAATCCACACTGACCATCGGAGGTTCCGGTAGTTTTTGCGACTCTGACGCGCAACCGCTTATTGTCGCTACGCAAATCAGAAATAATCCTATCAGTGCTCCCTTCCAGCGCGGCAAGGTCTTCTTGATACTTAGCGGTACCAGGCATCGATTGCTCTTCGTT
+
+*(+($%%%(,*'%$&('%#$%%)(((()0..0>B@BBACE>AJJJJJJJHJJJJJCBCB@210--9999BBDJJIAAAAIA@?>1100**002333.-,,'(679--,((())))*+)(()9:7777DA8889D>=BCJJJE@?J>=('(-/010246BFIHECCD---&&&'./2((&&+'&'')+.(())++0=:9+(()6889;=BCDCFEFEJFJFDJHJIIJJJEEJHBA-++(''&),,4=A9>+**+JDB522..**-,+)**(())***/),..'($$%$)((,))7;9<<:9;<;<<//..,+,-589::>==D43324+))'&%%&10135665?DHCDA=;:66;::?===>>??2122497688>92223(&&'1--25>?>>?;:8A>???AB,,,-5/,-,-/.,/46411259;<=IJJJIJGJGJJJJJJFHJIFFGJGGJJJJEA??@HJDC@AA888880---2GGJHJJEDEJJJHIHJGGJGGJGJJ9:9;7HHJJJJJJJHJJJJJJJFFFJFEGF94424424577688799:><>6223344321/0/,:=@FDJJG<76788569<==<7788?>?<>@=0+779:<>*))*?:444222/0//'')&&&'''3'('''74BGIGHHJJJ??BD=;;:?>?BEDEHDJFFGJHJJJ9999;00,)))((()'($$$'%'())'&(&&&'''++++/14::<;;=AHJJGFFIJJJDA<6935@A@DA@>=>>AGJJJA@@A====>JHJJH9999>=>?<==>>DEDCACDJHJHJJ<;;<;;::<?766560./,+*+'&())*.52223?B@65579''')>>9999;77/..-102101545BEDJJFJJJJJJJJGGJICEGJJJDE2222**,6,73344:58*)*++*,+-39<8:33C@@>>+***/0033378=67@@B3//33331////1*%&()'((&&$#$%&''$$$$$$%(///+,,++++((*):<:<=@JJFJGJGF9889<<A>>3000BCCDDHBBBC???>D:99::667792-&&&4347:A<=H@EHJJFCEE;;;;A<>JHGJJHD3334DCDEJJJJJJ?@?@DGJEJBDCEJJJA@:;ACE=:@?F?A??EEHEF899-,,,-.5('&&**'%%$'),--.1001/--'%##
@Stanford_s2n_6_T7_No_Sap1_6_8_10_23_Linear_2800_425
GGATTGAGTTTCTTCAACTGAGGGTCTTTCCATAAGGACCACACAACGAACGCACATGTGATGAACGACTTACCGATACCACGGAAAGCCTGTAAGATGAACTTCTTGTTGTCTCCATTCGCCAGCACCTTAGCCATGTCAATCTGACACTTAGTGGGCACCGGTAGGTTTAGCGCCTTCCATAAGACGAATAGGAACGCCACGAAGTCTCCTTTCAGTTGCGCCACTACGAGCGCATTACGATATTGGATTGAGTAGACGCATTGCCTGTTTCTTGATTTCCTACTTACGTTGCAGTTCACGAATAGTATCCTGTAACGCACGAATCCATGCGTCACCCTTCTGGGTCACTGCCGGGATTGGTTTAGCATCTCGGTCGTCAAGTTCGGCTCGACCATCAGGCTCGAATCCACACTGACCATCGGAGGTTCCGGTAGTTTTGACTCTGACGCGCAACCGCTTATTGTCGCTACGCAAATCAGAAATAATCCTATCAGTGCTCCCTTCCAGCGCGGCAAGGTCTTCTTGATACTTAGCAGATACCGCATCGATTGCTCTTGAGG
+
+*)))('('&''(81567BJEA>99/-,-,.5BHFGIJIHGGFJG@@?AACDEBEDFJJGFJFIJHAABBJGJJBEFJJJGIEHIJJJJJFIJHJJIJGJIJJJJJJJIIJJIIJIBJJHJHGJJDFFJJJBJJJJJIJJECDEJJJGGHGH9899JJGGFDACBBDC))))DJHHGIHJJJJ=;8986459:558GD@@?BEHFHJGJHIA?CA:8877.-,-57IGHFFJJJIFIGJJFFA<:675677=4321+))*('&&(&%%%&$$%'*,-7AFEFFHDJJJFJFJJHGJJJJFGJJJJJJJJJGJJJDJJIJGJHJCDCBIFJHJJIFJJJJFJJFJGGHJFEBC66,().,-'$$%+E@AABDHJJEJJIJJDB?=@FCJBBFJGEEHEJB??@....>?EJJJGJJJJJJJJEIJHJFJJJJJJJHJJJIJJGJJJJJA??5655;<JEHDGJCCCAABEGEHEGFHIIJJJJIGIJABABBBCC==>?FHJJFGJJFJJJHIEFEGEJHJHJIG>>=,./.31/)**))**+,,(89:@=<<>>971/'%''$
@Stanford_s2n_6_T7_No_Sap1_6_8_10_23_Linear_2800_426
AGTGAGTCGTATTAATTTATCGTGTCTTTTCAGTAACTTAAAGAACTGACCATCCGTGGTCTATAGTGCATCCCTATGCAGTCCTAATGCATAAATCACCACTCAATGAAAGACGTACCGTAACACCTTGCATCGTCCTCAGAGTACACATCAACTCCTCCCACAGACATCTCAATGATATGCGTAGCAGCAACCGTAGGACGCATCATGTGTTCCTCAAGGAAGTCAGCAAGTACTTCACCCTCGACCTTAACGGAATCCAACTGCATGGACTCACGGAGATACTCAATGCCTAACGCAAGGGCATCCAATCGGTCATCATGAGCCAGAGCGCCTTTCTCACGAGTGATACGGGTCATCTGGTAGAACAACGAGTACTTAACGTCATGCTTACCGTCTACGTCACGAGCGGACTGGTAGTCGGCCCTAATGACCTCATCACGAATTACAAGGCGGTGAGTCTGCATGACTGGCTGAGGTTATCACAAATACGCATCTCTTTGG
+
::EEBDEJEEDJJJJJJJHFJJHJJHJJJJGJGJJIHJJ<=AD2210%%&%%%)011;=?FDDGGFJCBBDJJJJHHDJICFDGFJJFJJIJFDGJHFJGC::8;;<?A@<>+*****)&&&&'&&&&'&&)*;:<<<GGDIJJIJJJJJJHHFGJHDCGJE@JHFGJJJJJJHJJIJJJJJJJGJIJJGGJIJJDB***33;;DFJJJJIJJHJJIJJFJHJGIJH@??AGGJGB=>>IFJE?B>>=A@@:;JJJEIHGJJJJHHJJJHIJJJEIGJJJHJFJGJJFJJJJJIHJEGJEDCFHF331+)))''>ACEFEJJ=<;;=:@>==<<;<CC::1289;<==IJJFEGGIJJGJJJJJ@AAAA---,//023777DHHJFGGJJHJGJGGGHJJJJHJGJJJJJEEEDFJJJ@A@?<;;<1800DHCCBCC55ACI8876;:<><>@EGJJC>=?2/+***,)))'&&&()((()'-*('')789989>?987J65,&
@Stanford_s2n_6_T7_No_Sap1_6_8_10_23_Linear_2800_427
GAATACTGAATAAATACTATAAGAGTGCATAAAGTATGCATAATGGTGTACCTAGAGTGACCTCTAAGAATGGTGATTATATTGTATTAGTATCACCTTAACTTAAGGACCAACATAAAGGGAGGGACTCATGTTCCGCTTATTGTTGAACCTACTGCGGCATAGAGTCACCTACCGATTTCTTGTGGTACTTTGTGCTGCCCTTGGGTACGCATCTCTTACTGGAGACCTCAGTTCACTGGAGTCTGTCGTTTGCTCTATACTCACTTGTAGCGATTAGGGTCTTCCTGACCGACTGATGGCTCACCGAGGGATTCAGCGGTATGATTACATCACACCACTTCATCCCTATAGAGTCAAGTCCTAAGGTATACCCATAAAGAGCCTCTAATGGTCTATCCTAAGGTCTATACCTAAAGATAGGCCATCCTATCAGTGTCACCTAAAGAGGGTCTTAGAGAGGGCCTATGGAGTTCCTATAGGGTCCTTTAAAATATACCATAAAAATCTGAGTGACTATCTCACAGTGTACGGACCTAAAGTTCCCCATAGGGGGTACCCTAAAGCCCAGCCAATCACCTAAAGTCAACCTTCGGTTGACCTTGAGGGTTCCCTAAGGGTTGGGGATCACCTCCTCGGGTTTGTCTTTGGGTGTTCTCCTTGAGTGTCTCT
+
34,'(21,,-----.1/-))+**+;;@@EJJCBCCEDDEIEFJJGFJIJJCD?1)())))),4)()+13546;>----/95544:FFJDEEHJJHHIJJEFJJF<:<@BCFAAB44..,*)&(('&&##$%)..1.248;ABEJJJJEGFEJJHGFHJGGHEJIJFGCDCBJJGJIIEIIJJJJJFJJJJJHJJGE==AA>A?=B35EBCD<<<=AB>J1(&&',6;B@@AA67CFJJIJFHHGBGEJIAA@BGFFJHHEC2222=>>BHFFFGDDCFFDEFHGGGGGGHFGDIFFJEGJJIHJCBEBEDCDGGCCDCCDBCBD>6661&)()556JCIGEEGFJFJH=B<<?:8894222?HECA@@ABB<:6667BDDEJGHJGEGGEDJJJCCCBABCDBABBCDBA?=>?BGEDCB@@@ABFDDGGFEF>>>>EBCEBFGCEAA?>?ADBCBCA>JJGGHCBD@@A@AA@?=@=23217<BDB?A?/..AA5J----/668;B@:888<BDDCAAAADDDDBDDEA@?==>?CBBABC><9=BA;8////D><:::-+23;;:;?=>=BEC@A@AFBA>=>====?=>C==>>@7==89<+++,2576667129>>;;87776+''''(''-%%)*5554,('*14558:82+*&&&-,-.57:::1/
@Stanford_s2n_6_T7_No_Sap1_6_8_10_23_Linear_2800_428
TTGAGTATCTCCGTGAGTCCATGCAGTTGGATTCCGTTAAGGTCGAGGGTGAAGTACTTGCTGACTTCCTTGAGGAACACATTCCTACGGTTGCTGCTACGCATATCATTGAGATGTCTGTGGGAGGAGTTGATGTGTACTCTGAGGACGATGAGGGTTACGGTACGTCTTTCATTGAGTGGTGATTTATGCATTAGGACTGCATACGGTCACTATAGACCACGGATGGTCAGTTCTTTAAGTTACTGAAAAGACACGATAAATTAATACGACTCACTATAGGGAGAGGAGGGACGAAAGGTTACTATATAGATACTGAATGAATACTTATAGAGTGCATAAAGTATGCATAATGGTGTACCTAGAGTGACCTCTAAGAATGGTGATTATATTGTATTAGTATCACCTTAACTTAAGGACCAACATAAAGGGAGGAGACTCATGTTCCGCTTATTGTTGAACCTACTGCGGCATAGAGTCACCTACCGATTTCTTGTGGTACTTTGTGCTGCCCTTGGGTACGCATCTCTTACTGGAGACCTCAGTTCACTGGAGTCTGTCGTTTGCTCTATACTCACTTGTAGCGATTAGGGTCTTCCTGACCGACTGATGGCTCACCGAGGGATTCAGCGGTATGATTGCATCACACCACTTCATCCCTATAGAGTCAAGTCCTAAGGTATACCCATAAAGAGCCTCTAATGGTCTATCCTAAGGTCTATACCTAAAGATAGGCCATCCTATCAGTGTCACCTAAAGAGGGTCTTAGAGAGGGCCTATGGAGTTCCTATAGGGTCCTTTAAAATATACCATAAAAATCTGAGTGACTATCTCACAGTGTACGGACCTAAAGTTCCCCATAGGGGGTACCTAAAGCCCAGCCAATCACCTAAAGTCAACCTTCGGTTGACCTTGAGGGTTCCCTAAGGGTTGGGGATGACCCTTGGGTTTGTCTTTGGGTGTTACCTTGAGTGTAA
+
2.,+)''''(''58?BBAJJJJJHJHGGEDDGIJIFJFGGEJJJGIJJJJHJJIJIJIJJJJ3333FA?A2..05358*+)(%$&-''&'2889A?CFCBHICEDJ@=<>;;;<AJJDDGEJJJGJIJEBB<=<<<67333/../234334AACCBG@GAC@@>>>===AFFJ?HJ>===JJJJIJIJJJJIFJJJJJJIJJJ;;8.)'%%$%(*36059::JEFGJGJJIJJJJIJJHJIJFJJJJJGJJJFGIEJDEEGJJJJHHGJGJIEJIJJJJH++++CIJJJFHIJDF;;;;BCIFE=<<<JJJCIJJJJJJJJJIJFHJHEIJDB@AACEJHJFJIJJJJJIJJJJEEGEGGDBCDCDDDHJJHG755;A323434434321353533222110//114353322332322334665///06544346555464432343222441111333444433352---.0000533448211/--,.3533335300/014223256799:966521/---.22554111376422346440000566744.,,,32-,,-355542.---122444111/.--.012443347898440---.42112355552.../66100/21,+*)***,,)(((00244455333311158/,,-/4222353343433312//00561//0323334444444322110012323323210//0432220///0343111120,,,-410017443232346554454448745454100022022352///054452:73666312/0142113974343333555210124565443...,./05764331116==4--,0244/..02233311464554522236532221/..-,-.,,-.022335954545111143+)((+/201566111235764454345566597555532112260-/1,,(&
@Stanford_s2n_6_T7_No_Sap1_6_8_10_23_Linear_2800_429
ATTTCGTCACCGAAGTTACTCTCATAACAACCGTCTGGACTCCCCATTGCTTTGCCTTCTTAGCGAGTAACTCAAGGGTCTTATCGGAGTAGCACCGTGCACGGAAACCTCCAGCTTCCATAAGGTAGATGTGACCCGTTTAGTGTGTACAGCACAGCGTAACCTGTTTCGTCCTTTACCGCGACCACTAGGGTCAATGACCAGAATCTTCTGTTGGTACTGACCTGAGTTGTTGGAACAATCGTGGTACGTATGCAGGTCATCACCCTTAAGGCCAACGTTAGGAAGGTCCTCGATGATGTTCTGACGGTTCGGAAGCCACTGGTAATGCATTGGGGCCTTCTCTAAGTCTAAGGCCGCTACGATAGCGTCACGAAGCCTCAGCGGGTACTTCTCGGCATCACTAAGGTTAGGGTTAAGCATGAACTGTAGCGTAAAGCCAGCCTTACCGTATTCCAACTCACGCTCGCGCAGGTAGTCACGGTCAAAGCGCACTGGGTCTGTTGGAGTCCCAGCAAGTGCCTCAGGGTTCTCATCGTACTCAGCGCGTAACATAGGAGCAAGACGCTGTGAGTAATAGAGGTTCTCTTCACGTGTCCTTGGGTACAGAGCAGGCCAGATAATGGTTGTGTACCCACGGTTATCCTCAAGTTCCTTATAGAGAGTCATCTCTGTCTGAGGTGTACCAAGGTAGATAACGCGAGAGGAAGGCAGCGGTTTAAGTAACGCAGCGAACTCCTGAACCAGAGTCCATAGCTTCTCACGGGCACCCATAGTTGCGCTGTTAGACGGAATCTCAACGTCATCCGCAATGATAATGTCAGCACGGCTACCAGTTAACTGACCAGTGATACCTACTGATTTCACACTAGGAGAGTGGTCAGGATTGGCTGGGCCTACATCAAAGCTGATTACCGAGTCACGCTGTCCGGGTCTTGGCTTTAACTCAGATAGGAATGGCAGCAGGTCAATGATGTTCTTAATAAAGATGGAGTTAGCGTCTGCACGCTCCTTAGAGGCTGATACGATAAGTATCTTCAACTGAGGGTCTCTCCATAAGGACCACACAACGAACGCACATGTGATGAACGACTTACAATTTACGGAAAGCCTGTAAGATGAAGTTTTTGTTGTTGTCTCCATTCGCCAGCACCTTAGCCATGTCAATCTGACACTTCGTGGGCACCGGTAGGTTTAGCGCCTTCCATAAGACGAATAGGAACGCCACGAAGTCTCCTTTCAGTTGCGCCACTACGAGCGCATTACGATTGGATTGAGTAGACACATTGCCTCCTTACTTGATTTCCTACTTACGTTGCAGTTCACGAATAGTATCCTGTAACGCACGAATCCATGCGTCACCTTCAGTTCCTTGAAGTATTTAGCATCTCGGCAGTCCGCCTCTCCAGCAGCCAGCAGCCAGCGGCGCTGCAGGCCTGGTCAGTTTTCAGCATCTGACGGGACCAGGCTCTTTATCCTCCACAATGCGAATGATCTTCTGGTGCCTGCCTCCAGCGCGGCAAGGTCTTCTTGATACTTCAGCAGATACCGCATCGATTGCTCTTTGGTT
+
/*+%$$'.+,117??C@9776:+'&%&,*++*)))..-,+-,-688CFDEHEJHJHJI;A<67;=DFGJJJGHJJJJJHJHG99,)'&,&&&.--,()*.12>@BCEDBCCB=@DCEEG?JJFFEJ=<;;94((((.(***(((8<J=78ABACFHJJDJ>=>?JIA<62//0317/),*,3ADJJJJIHGJJJJHJEFIJ@>>DJHJJG@?>AE9@9?1112@@J545466664634<?>>>A@@AHFJABAAIJHIFJJJJJJHFGFB12EGJIA??00.&$$$&('&&//3,++-34***)744556:?JDHCDJ:::DF@AJEJJJF88835:HJJBDACJJCHGJJJHFJJHGFEGJGGEGIIGCCEFJJJJJIDDCCFDGJJEJDAA>?>=CCHIJJJFFFIJJJHIJHFGGEJIJIHFJJHJJHJIHGFJJJHG82)+/0/31125777EHFHFFGJJJIJEGIJ7763+)(('))*/*+55;???HGCFJFJJFJDGJBACGDEJJJF@@@@9855/++,-9JFDJHGGIJHHIGJJFCJ@?54445,+,,6CBGIJJIJJJJIJJJJEJEFDEJJGJIJFJJHJJJJJIIJIGJJJJGFJIHJJHHHHJHJJFJHGGFJGJJJFGDCCE:::CBBGFEHFDEFJFJGJEIB./JJFJGCFJGJJJJJJJDHJJJJ?ACBJHGJJJJJJJIIJHA<AJ<EIGJJHJJJJJJHJGJJFJJGGJJFEFHHHJJJJJJJIJJJJJJIJHJJJGGFJCCIIJJJGJEJ@A****2///<@::88<>DCCCGDD5545JEFFIHJJJHJJIGFJJGJJJIGJJGJIJJJJJGGJHHGG@>@G??>?EJJJDHGJGJJJJJJJJEJFIEEDHGJJJJJJJHGJHJJGJJJJJJIGFJFJJ<;;<@FJCCBDFDFGJFJJGJJFJIJ=>JJJJIFJIGJIJJJJJB77@ACDADEIHJJGJJJJJJGJJJJJJJJHEAHE@BJGGJFIHFJJHJJJGJJJJJIJJGGJDF?05(556=GEIJJJJA@A?=9=9998@98;;<DDCHJEGD?JBAHJGGJJJHJGHJJJFJIHGFEEFFJJHJHJJIJJG5555D41&'(,0,:?CEEGGJFJHJA>>>?60/&%$&*+*(((5=<>CHIFJJJJJDJIJJGJIJG5@ABJJJIJJDJGJJFJB@>;,++,5>EIJHDFE>???JGJFJJJJJJJJJJJJFJJJJJJJJGJJJHEHJJIJJJJJJJGJJJJJJGJHJJJJJGJIHCCECGGHJJHJHHJHEJJFJJEGDFJGJJJJHJHJHJJG?E>EHGJJGHGJGJJDHJ?DFHEIJJA?<:;<:9:;=?@@BCGGHF>>DDDCI3333>?;;.,*&%&'(')%$$#%$$%&$$%$$$$%%$$%$$$%%$%&%%$#$$$%'((,(%&'')%'('())''&$$$'&&%%%%$$$$')%#$$$$$$'*'%$$%&&&&&'%&&('''''%&&$')%%##%%%%%$'&'&$$&&&&&%&&$(&&&$%%$%&&&&(+-@>J6?BFIJFJFJG--,,-=4433.))+5>?<=>C@@<=?====<::99=2(&%&
@Stanford_s2n_6_T7_No_Sap1_6_8_10_23_Linear_2800_430
AATTGTATTAGTATCACCTTAACAAGGACCAACATAAAGGGAGGAGACTCATGTTCCGCTTATTGTTGAACCTACTGCGGCATAGAGTCACCTACCGATTTCTTGTGGTACTTTGTGCTGCCCTTGGTACGCATCTCTTACTGGAGACCTCAGTTCATGGAGTCTGTCGTTTGCTCTATACTCACTTGTAGCGATTAGGGTCTTCCTGACCGACTGATGGCTCACCGAGGGATTCAGCGGTATGATTGCATCACACCACTTCATCCCTATAGAGTCAAGTCCTAAGGTATACCCATAAAGAGCCTCTAATGGTCTATCCTAAGGTCTATACCTTAAAGATAGGCCATCCTATGAGTGTCACCTAAAGAGGGTCTTAGAGAGGGCCTATGGAGTTCCTATAGGGTCCTTTAAAATATACCATAAAAATCTGAGTGACTATCTCACAGTGTACAGGACCTAAAGTTCCCCCATAGGGGGTACCTAAAGCCCAGCCAATCACCTAAAGTCAACCTTCGGTTGACCTTGAGGGTTCCCTAAGGGTTGGGGATAGACCCTTGGGTTTGTCTTTGGGTGTTACCTTGAGTGTCTCT
+
01+52321101210.+,,,.'&%%&+43444::865579:793/)'))51/.,+)%&()*./3778:98888::;;865569855569978;99973222;;;:8897643200.,**,)())7*%$####$&*,,,2;8888:;;88886-,*+(((,,488778:95557<>>=:6423366666878766444568;;::;=>?<::64335;76669;;;<:5445<<7666884335993210111/)),+-+111213225876546;:779<;:::<;:::96542336778;:;;;:8666898988778899899888876778,((::976669:::97777''''89:99::;:;:99786676753J>77;:<6.,,,165568:6411237;<;?>766<:780001679:?::88::;:99:988789:=:8811.-)&'*78788785546>??/.+**+;71))**...3001777;::899:=;98776668::9?:665577;::>9:<:96768<;5568;9921245,(&$%%*,012987899999>><:9965559:754777997,+
@Stanford_s2n_6_T7_No_Sap1_6_8_10_23_Linear_2800_431
CCGCCATCTGTGATGAACAACTACGATTAGCGGAAAGCCTGTAAGATGAACTTCTTGTTGTCTCCATTCGCCAGCACCTTAGCCATGTCAATCTGACACTTAGTGGGCACCGGTAGGTTTAGCGCCTTCCATCAATAGGAACGCCACGAAGTCTCCTTTCAGTTGCGCCACTACGAGCGCATTACGATTGGATTGAGTAGACACATTGCCTCCTTACTTGATTTCCTACTTACGTTGCAGTTCACGAATAGTATCCTGTAACGCACGAATCCATGCGTCACCCTTCTGGGTCACTGCGAGAATACGTTTAGCATCTCGGTCGTCAAGTTCGGCTCGACCATCAGGCTCGAATCCACACTGACCATCGGAGGTTCCGGTCAGTCGAGCTCTGACGCGCAACCGCTTATTGTCGCTACGCAAATCAGAAATAATCCTATCAGTGCTCCCTTCCAGCGCGGCAAGGTCTTCTTGATACTTAGCAGATCTACCGCATCGATTGCTCTTTGAGG
+
)(')**+('&&''64566+*)*%$$%((&&')/?CJJHJJIJJGJJJJJJJJIJJJJJJGIJHJJJJJIFEGJJ@555=7,CEGJJJJHDHCFHJJGJJHF'''';EFJJJJJJGEDEJGECACDCBB==..(')('''+/3.../DBBGIGEEAAJFFEDG@????@>999:A0///FGIEGGFJJJIJJJJJIJJJCCHJJJJJHHGJFJJJJFIGJHIJHJJJJJGBB565575B88878880000((((000DJGDCEAABCGGDFIGDEEJJGJJHJJJI>@JJJJJJJGJJJJHJJJBCAB=JFFBABAA=1//...,-+')217:1AB?@@BCGC@@BAJJGJJJJJIJJJJJJJJJJ@<;;21--.7//-.-,-'''(+++:=?GGJJGFJIJIJJJJJJJJIJJIJJJJHJJJJJJJJJFJJJIGJHHJJHJGEDCEJJDBD=JJIJJIHHJGJJGJ>:5413?9999111'%%%%&&*0)<BDJEDGJJEDCCG721/'
@Stanford_s2n_6_T7_No_Sap1_6_8_10_23_Linear_2800_432
TACAATATAATCACCAATTTCTCAAGGTCACTCCTCAGTACACCATTATGCATACTTTATGCACTCTATAAGTATTCATTCAGTATCTATATACATAACCTTTCGTCCCTCCTCTCCCTATAGTGAGTCGTATTAATTTATCGTGTCTTTTCAGTAACTTAAAGAACTGACCATCCGTGGTCTATAGTGCATCCCTATGCAGTCCTAATGCATAAATCACCACTCAATGAAAGACGTACCGTAACCCTCATCGTCCTCAGAGTACACATCAACTCCTCCCACAGACATCTCAATGATATGCGTAGCAGCAACCGTAGGACGCATCATGTGTTCCTCAAGGAAGTCAGCAAGTACTTCACCCTCGACCTTAACGGAATCCAACTGCATGGACTCACGGAGATACTCAATGCCTAACGCAAGGGCATCCAATCGGTCATCATGAGCCAGAGCACCTTCTCACGAGTGATACGGGTCATCTGGTAGAACAACGAGTACTTAACGTCATGCTTACCGTCTACGTCACGAGCAAGAACTGGGGCGTCGGCCCTAATGACCTCATCACGAATTACAAGGCGGTGAGTCTGCATGACTGGCTCAAGGGTATCGCAAATACGCATCTATTCCATACCACGGGCACGAATCTCTTCCATCGCACAGTTGTGGTGTTTAAGAAGGATAGGACTGAATACCTTACCGAACATACCGTCACCGAAGTTACTCTCGTAGACAACCGTCTGGACTCCCCATTGCTTTGCCTTCTTAGCGAGTAACTCAAGGGTCTTATCGGAGTAGCCATCACGGAAACCTCCAGCTTCCATAAGGTAGATGTAACCGTTCAGTGTGTACAGCACAGCGTAACCTGTTTCGTCCTTACCGCGACCACTAGGGTCAATGACCAGAATCTTCTGTTGGTACTGACCTGCCGTTGTTGGAACAATCGTGGTACGTATGCAGGTCATCACCCTTAAGGCCAACGTTAGGAAGGTCCTCAATGATGTTCTGACGGTTCGGAAGCCACTGGTAATGCATTAGGGGCCTTCTCTAAGTCTAAGGCCGCTACGATAGCGTCACGAAGCCTCAGCGGGTACTTCTCGGCATCACTAAGGTTAGGGTTAAGCATGAACTGTAGCGTAAAGCCAGCCTTACCGTATTCCAACTCTGCGCTCGCGGCCACGGTCAAAGCGCACTGGGTCTGTTGGAGTCCCAGCAAGTGCCTGGGTTCTCATCGTACTCAGCGCGTAACATAGGAGCAAGACGCTGTGAGTAATAGAGGTTCTCTTCACGTGTCCTTGGGTAAGGCCAGATAATGGTTGTGTACCCACGGTTATCCTCAAGTTCCTTATAGAGAGTCATCTCTGTCTGAGGTGTACCAAGGTAGATAACGCGAGAGGAAGGCAGCGGTTTAAGTAACGCAGCGAACTCCTGAACCAGAGTCCATAGCTTCTCACGGGCACCCATAGTTGCGCTGTTAGACGGAATCTCAACGTCATCCGCAATGATAATGTCAGCACGGCTACCAGTTAACTGACCAGTGATACCTACTGATTTCACACTAGGAGAGTGGGGTTCAGGATTGGCTGGGCCTACATAGAAGCTGATTACCGAGTCACGCTGTCCGGGTCTTGGCTTTAACTCAGATAGGAATGGCAGCAGGTCAATGATGTTCTTAATAAAGATGGAGTTAGCGTCTGCACGCTCCTTGAGGCTGATACGATAAGTATCTTCAACTGAGGGTCTCTCCATAAGGACCACACAACGAACGCACATGTGATGAACAACTTACCGATACCACGGAAAGCCTGTAAGATGAACTTCTTGTTGTCTCCATTCGCCAGCACCTTAGCCATGTCAATCTGACACTTAGTGGGCACCGGTAGGTTTAGCGCCTTCCATAAGACGAATAGGAACGCCACGAAGTCTCCTTTCAGTTGCGCCACTACGAGCGCATTACGATTGGATTGAGTAGACACATTGCCTCCTTACTTGATTTCCTACTTACGTTGCAGTTCACGAATAGTATCCTGTAACGCACGAATCCATGCGTCACCCTTCTGGGTCACTGCGAGAATACATTGCATCTCGGTCGTCAAGTTCGGCTCGACCATCAGGCTCAAATCCACACTGACCATCGGAGGTTCCGGTAGTTTTGACTCTGACGCGCAACCGCTTATTGTCGCTACGCAAATCAGAAATGATGATCAGTGCTCCCTTCCAGCGCGGCAAGGTCTTCTTGATACTTAGCAGATACCGCATCGATTGCTCTTTAGAG
+
JHJEDFIJCCC@<<.+('()'('&'')62+**)*'&'()*,,030//0=@AAB0/.4CCJGJIJDIJFC667;JJIIJJG=;4///B@=<JJJ(%%%(*,--/(*+4198??A;>9:IJFIJFFGJGGIJJJIJJJJJJJEJGJIJHIHJFCBAAJHJHJCGGIHJJJJJJIJJJJGJJJJJJJJFFGHJJGGJJJFIJHCBCDJGIIJGJIIIIJIJAA>9;>6444CFHFJA>>DFD?>==@GJEJHFJIDGFFJJIJJJGJJJJJJIGJGIJGJHHEFJ==BBGJJFGCBBEJJIJJJIJJHJJJJHJJHEH66679JEJHJJHJJJJJHFDCFJJGIJIBCAFGEJIJJJGJEGJJC?EAADJJJHIIECBJBJFJJJEIJJJJJJJJJIGIJJGJJGIF?>>?GJEE?>?>JJIEJJJJJJJIIFJFJJJDEDGI00/042=>BJ988==8FA@EEGHJHJJHJJJJIJJJHJJJJHEEHJHEF:99:FJIEEHJFFJJJIJJJFJJJIJHJGHJF?=-,,-'&%%'&***-*(''(&&&BDBCCJHGFJHFHJJFJJEFJGHJJEGIHJIJEA????DCJJCFFF>>>>;::;GIGGHJJJJHJJJJDH@@;:(&%$'%&,-0-200CEJF>=?@FGJJIJJFFJEDFJJJJJFIFDEEFDD@9<JHEEEF?==<DA4466DCGHJ@FJHHJGJDGEJHHJJJHJJJJJGC??>:7AIGJJJHJEEICCIGD@>@=>DIDABDEFFIHJJHJFEE;DDFEJGGDIJJJJJJJJJHJEJAAA@CDCJFGJJGHJGFHDEGIGFGJGJEDDICJIFIHJHHJJJJHIJGDJHGEEFJJJJHHIJHJJFFDFFFHEGJJEGDIAAACJJ?CJGFHGJHDBA><=@9?>>=9888>EJJJHIHFJJJJEEJJEC++++=)(&%%':;:<EHIJEFJGHGIIJHFGHJHJHJJGJJEGIFFIAA;12CEDHEFJIGI666IJGJJJJHGJJGJJGHHJJGIFJGFAE@7755IEDCFFDJFJHJE@874'''';9=,1)+))((3<=JGEFGIIGGGJJB>=++++>FJJ>>=>JDD==CB2111<:899=99EGHJJGIHGJJGJHF??HDHJHJJEBBDBAA?B,++12//2<@@BFDCBJCJJECDEGEJFGEC9.&%$%&%$$%###%$$&*:<<=BC@ACCJJJJJBAAAD13117..37<643342//1***9?===:<:;<<CFBBJDFJHB>,))*-***?ABDJGGAABBC=76/((()))*EGJIJJHJJJJFGJIJGJA+++,*'''1>BCCFEFEFGGGDFJHFGGEHJEECBBC;;>@??=<<;>?8344;=EJDECBBDJJHGBBA@>>>99?;::9?JEJJJJJHJJGFDCBDEEJJJJIJJHJFJGJJJGGIJGJJGJJGGEIJJJJBCEAFF<88:;<7FC<=HJHGEGIGIJJJJGGHJ====@CJJGJJIJJJJIGJJJJJEFIJJJJIIJIIJFFFGJJJJHJGJJJJFJ66CJJJIJJIJGJJJHHGJJJJJJJJJFJJ,,,,@@JFFDGB@656<>B;:63-)&&%&'(-::9:;?JEHGJGGGIG21011AB@AJFDFJGJHJJJJJJJJJGJJJJHHJHJJJJHGJHHH9556?ACACHJJJJIHJJGJJE===>JGJJJEDG;JGJJIJIJJEIFDJJEECBFFIJJJA@A7.+)&%'',7:;<:;::FFJJJGJGJB>=@@AGJFFGJEI:?<:HJIJJJJJJC;>BJIJFHIJGEHIJJJGJJIJGJI,,,,J>JG<<;9;:7=>>HHJJJJJFJJJJJJJJJJJJHJJJIJJGFHJDIJIJJJJHJJJJJJH<JHJHJJJI>>??GJHJGC==....?JJJIJGGEDCFADFBBEDGFJJIJJIJJFIIJJJJJJHIIJFJJJJJHFFJFC><<=C:11?>>BGHJDCHEJDGIDFFIJJIIGJJIJJIJJJJEGDHHIJJIJIFJJJJJGJJFIFJFJJJIJJGDJC9;::4//'''',2487:<<=<=@DFJJJAA@?A@D?@ACCJGJJJIJFHGJJHJC@@CEJJGGHJJHFADCF98%$$$#$'((((23@A@?;::;E7762<,,.27664*''(////03343347CAADEEF;8779@>;88;<8111185..//27<BF@?>CHEJHIFHJGJGHI@@@?JFJJ=788333210/./1(&&%''')((&'*61--,-=332/?JFFHJEA999:=AJ:888<>>>?DEECC@@==;;<=>:47-*)'###$
@Stanford_s2n_6_T7_No_Sap1_6_8_10_23_Linear_2800_433
TCCGCAATGATAATGTCAGCACAGGCTACCAGTTAACTGACCAGTGATACCTACTGATTTCACACTAGGAGAGTGGTCAGGATTGGCTGGGCCTACATCAAAGCTGATTACCGAGTCACGCTGTCCGGGTCTTGGCTTTAACTCAGATAGGAATGGCAGCAGGTCAATGATGTCTTAATAAAGATGGAGTTAGCGTCTGCACGCTCCTTAGAGGCTGATACGATAAGTATCTTCAACTGAGGGTCTCTCCATAAGGACCAGCACAACGAACGCACATGTGATGAACGACTTACCGATACCACGGAAAGCCTGTAAGATGAACTTCTTGTTGTCTCCATTCGCCAGCACCTTAGCCATGTCAATCTGACACTTAGTGGGCACCGGTAGGTTTAGCGCCTTCCATAAGACGAATAGGAACGCCACGAAGTCTCCTTTCAGTTGCGCCACTACGAGCGCATTACGATTGGATTGAGTAGACACATTGCCTCCTTACTTGATTTCCTACTTACGTTGCAGTTCACGAATAGTATCCTGTAACGCACGAATCCATGCGTCACCCTTCTGGGTCACTGCGAGAATACGTTTAGCATCTCGGTCGTCAAGTTCGGCTCGACCATCAGGCTCGAATCCACACTGACCATCGGAGGTTCCGGTAGTTTTGACTCTGACGCGCAACCGCTTATTGTCGCTACGCAAATCAGAAATAATCCTATCAGTGCTCCCTTCCAGCGCGGCAAGGTCTTCTTGATACTTAGCAGATACCGCATCGATTGCA
+
@;;-;9:<666@AABJ?::::;''''FJJJGJGIJJJJJIIHHJJJIJJIHGHFB=>,,,,DEJHFEJGJJGJIGHA:5577:989AFDCCHJF8779BBBCCIECBEJGJJJGJJJHJJJJJGJJAAAH@@A@D?BBFCC?</-..3..0>CEIJJJHHHJJG@2223>>=A..</DGJJJIJHGHJJJJJJJIJJJJHJEJJJJJGJ<EEFGJGFJJJGEFHJJJJJJB?>3.---.-/-*&%%'')+.2.*))-/<92,,,645*)))8800019:78>:<;;)))*B2FD5666@A?HEDDFJJJDEDE;9;?<6777FD>===EECHGCA@?C756=====FJHD;79>>EEJID;;DEFJJGJIGI>=>>JJJGJJJHJDDDIJJJJJJFIJJIIEIHHHJJIEFJGFDFJJ9788JHFJJGEAB@JJJJJJJHJJGHJJJJJJFJFHJJHIJJJJFHJJJHJFHHFHEEJEIJGJJHJJFHBAE@AGEEJHHEGJJIGIJEIIGEJJJIHJJJIJGJJJJGGJGIJIJHFJGEIJ?>??FFJGJJFFHJJIABC13EJGJJ2222IEFDFJJJJGGIJIHJFFDJ-,,-7-+**))),*.3';97::;IJHJJHFHJJGJCCJFGJJJJJJDBGAD??<<<<<?4<7....6F@A@EIHGGJIEJJJJJJIFJJIJGJJFJHJHJJJJHGHIJHIJJGGHIJJJJJ=<<=JEGEGIJC>?9HHFJJADCGAAA?DB>@=99>D>=<9;AADIIHFJEHGJ7555;87&
@Stanford_s2n_6_T7_No_Sap1_6_8_10_23_Linear_2800_434
TCATGGAGACTCCTGAGTTCACTGGAGTCTGTCGTTTGCTCTATACTCACTTGTAGCGATTAGGGTCTTCCTGACCGACTGATGGCTCACCGAGGGATTCAGCGGTATGATTGCATCACACCACTTCATCCCTATAGAGTCAAGTCCTAAGGTATACCCATAAAGAGCCTCTAATGGTCTATCCTAAGGTCTATACCTAAAGATAGGCCATCCTATCAGTGTCACCTAAAGAGGGTCTTAGAGAGGGCCTATGGAGTTCCTATAGGGTCCTTTAAAATATACCATAAAAATCTGAGTGACTATCTCACAGTGTACCGACCTAAAGTTCCCCCATAGGGGGTACCTAAAGCCCGGCCCAATCACCTAAAGTCAACCTTCGGTTGACCTGAGGCTCCCTAAGGGTTGGGGATGACCCTTGGGTTTGTCTTTGGGTGTTACCTCGTGT
+
1('($$*+,++*+.'&''(,-;@CCCDC@?@@@6=>DEFEFFIEEGFJJGJJJJJJIDBCB?@@?JJJJJHIJJGBACADGABBDJJBAAABABDGJBBCCH@??>DEFFDBAAA@BBGIJJGCB;32102;;?@3333>AACFDGIH7,*0/'''(31.9:89;C<:::BA>?CEDGDBCGFIJJDBDCDDC@???BCBEBB?@?ADHECCJJIF76457=765210//<<?BBA@BBBB<?JJFFIEC@?>=>?>:561::444350/.83-;=GDAA=>?B@@AAJFDCDCECEBDEDD@@@ACDBA@B=<;,))*6<877)((())466<99<>JE==<?8-+'(()+*'''*(*,0778><=AA@?=>?=?J;>?<?098771034244598558BD@@ACGJ@=;;<;>=C9<??@A76322+))+.2220001'%&&,
@Stanford_s2n_6_T7_No_Sap1_6_8_10_23_Linear_2800_435
TCGCCATGTCAATCTGACACTTAATGGGCACCGGTAGGTTTAGCGCCTTCCATAAGACGAATAGGAACACCACGAAGTCTCCTTTCAGTTGCGCCACTACGAGCGCATTACGATTGGATTGAGTGAGCACATTGCCTGTTACTTGATTTCCTACTTACGTTGCAGTTCACGAATAGTATCCTGTAACGCACGAATCCATGCGTCACCCTTCTGGGTCACTGCGAGAATACGTTTAGCATCTCGGTCGTCAAGTTCGGCTCGACCATGGCTCGAATCCACACTGACCATCGGAGGTTCCGGTAGTTTTGACTCTGACGCGCAACCGCTTATTGTCGCTACGCAAATCAGAAATAATCCTATCAGTGCTCCCTTCCAGCGCGGCAAGGTCTTCTTGATACTTAGCAGATACCGCATCGATTGCTCTTCC
+
-*++-7??A91112DDCIGGHJIJJJIHJ>>>?JE<;::>@?@CGIJJJJJJJJJJJJ+++,444437((((:5556@AFGDGIIJFGJIA@==>>JJA:558=BAGJIC@.,+,/...+'&&&%$%$%%%**%%,-)'''*000@EECCJJHIDDFJJJJJJJJJJ<<<::?@JJJJJJIJJJGJJ4434....<FIJFJIJ?<7567.((45?@HAABAHCAAJIJHGJDGJJFG????9456<55/--.,1++21:==>>?81(()0//./1GJJJJJJJHJJJJJJHJGJJJGJDDC>>;;>J876889@EHAADEGFJJJJHJJJIJJJJJJJHIFDDCE<59--0065:4445?JJJJJJJJJGCIBABDJGHJJFJJJJGIJJIJJA?@)))5(./*****(((658;;<880///25,&
@Stanford_s2n_6_T7_No_Sap1_6_8_10_23_Linear_2800_436
GCGGTATGGTAACACACCACTTCATCCCTATAGAGTCAAGTCCTAAGGTATACCCATAAAGAGCCTCTAATGGTCTATCCTAAGGTCTATACCTAAAGATAGGCCATCCTATCAGTGTCACCTAAAGAGGGTCTTAGAGAGGGCCTATGGAGTTCCTATAGGGTCCTTTAAAATATACCATAAAAATCTGAGTGACTATCTCACAGTGTACGGACCTAAAGTTCCCCCATAGGGGGTACCTAAAGCCCAGCCAATCACCTAAAGTCAACCTTCGGTTGACCTTGAGGGTTCCCTAAGGGTTGGGGATGACCCTTGGGTTTGTCTTTGGGTGTTACCTTGGTGTCTAT
+
;:4334=0%%$$%$'2;;:?A@ACA@??A@@=66:;CDDFDDHC>889;.--16::<?>>@AB@ADAC9:DFDDBA???ADCB@A@A@@?=>?AB@@@=;;<=?B@BBCDBB9888??AAAGGDB?>;;<=?>==?@?AJ<@?@?><;<<?><==>C<:879?AB@@FA1.-,**-***)/;<=ABAABB@????@>===>>?BCDAC???<==>BABA=<::6>A@?:60018:2,''('68:877:<>>>==;:;<><<;;<;;889:=E89989::;;==5::<;8889:73238;7767<JA=99::>@A;<@??@????=>==<<<:<;;>?/%$$&((($$
@Stanford_s2n_6_T7_No_Sap1_6_8_10_23_Linear_2800_437
ACCACCATTGCCATGTATCAAAGTACCGGTTTTCGCATTTATCGTGAAACGCTTTCGCGTTTTTCGTGCGCCGGCTTAAACGGAATACAATTAAGTCATCCGCAATGATGATGCATTTTTACAGGCTACCAGTTAACTGACCAGTGATACCTACTGATTTCACACTAGGAGAGTGGTCAGGATTGGCTGGGCCTAGTGAAGACCTAATTACAGCCACGCTGTCCGGGTCTTGGCTTTAACTCAGATAGGAATGGCAGCAGGTCAATGATGTTCTTAATAAAGATGGAGTTAGCGTCTGCACGCTCCTTAGAGGCTGATACGATAAGTATCTTGGACTGGAGGGTCTCTCCATAAGGACCACACAACGAACGCACATGTGATGAACGACTTACCGATACCACGGAAAGCCTGTAAGATGAACTTCTGCTGTCTCCATTCGCCAGCACCTTTAGCCATGTCAATCTGACACTTAGTGGGCACCGGTAGCGCCTTCCATAAGACGAATAGGAACGCCACGAAGTCTCCTTTCAGTTGCGCCACTACGAGCGCATTACGATTGGATTGAGTAGACACATTGCCTCCTTACTTGATTTCCTACTTACGTTGCAGTTCACGAATAGTATCCTGTAACGCACGAATCCATGCGTCACCCTTCTGGGTCACTGCGAGAATACGTTTAGCATCTCGGTCGTCAAGTTCGGCTCGACCATCAGGCTCGAATCCACACTGACCATCGGAGGTTCCGGTAGTTTTGACTCTGACGCGCAACCGCTTATTGTCGCTACGCAAATCAGAAATAATCCTATCAGTGCTCCCTTCCAGCGCGGCAAGGTCTTCTTGATACTTAGCAGATACCGCATCGATTGTTCTTTTCATT
+
$$)('&&&&&'((/026666;;99542/0/.****<?GIHIJ??@@HJGECDEDJDDCJIJFJJ-++(****)*-/1(&()))&*&'(%%&')()**06::;>BBFADC)))'&%$%%&)((&&&'=55CA@DEDJJJJJJIGGIJJJJEHGGJJHIHGJHJJJJHJHJJIJIJJHGHGJEHJGGIJI777ABA-''#$%))$$&')++*)&%'*)&%$$$&&'(01EGJJJJJJJJJFJF2***+****>B<<<766675658:CEJJGJFFGFEJJJJAAAB?DGJJJIJJJJHGBCBC@??899<21239;<433---.7BDEJFJGIJEBDFJIJIJIJJJHFJIIJJJJGJJGJJJJJD@@<FCI>>>?JHJIJJJIJIJEHJJJJFJ....HE>J56HFJJIJGFHD@?>A;:97:6*'&%&&'77>ACHJDEJJEFC::999-)2>?FFHJHEJHHFJGJHJJIGJHIIJJIJG9991+*4;;:?2222CBEDHBDCEIJIHHJECDEFDDD@@>>20/0//33AGHJIGJ@@BAJ0//09:8:<890//,++,BB:7778;=EADA@<34?>AJCB==?DCJHJJJJJFJF@>?<==BD:6662>DCCGGIHIIHDEJIJFHJCHFF7777IJFJJDBDFDGEJJJCFHJHJJFDFHJ@<;JIJHFCABIGDEJCCDC@EFJJH:9635DFJHJJJBCAEFD<99<:E>=@@CCGJF@?<<F@?::....=CBGEG?JJGJGGJI>==JFIJJJJJJHFIEFEJHGE>===JJHFGJHJFDDCFJIGIJJHDGGBDGGJHJJJJHAAB@E=8,DFGJ?>HJFFHHIJJ8;944IJFJJACDGJEGJJHF=;=;52/20--(*+,+'&$#
@Stanford_s2n_6_T7_No_Sap1_6_8_10_23_Linear_2800_438
GTCGCCTCTCATTTTTGTGGTACTTTGTGCTGCCCTTGGGTACGCATCTTCCTGGAGACCTCAGTTCACTGGAGTCTGTCGTTTGCTCTATACTCACTTGTAGCGATTAGGGTCTTCCTGACCGACTGATGGCTCACCAAGGGATTCAGCGGTATGATTGCATCACACCACTTCATCCCTATAGAGTCAAGTCCTAAGGTATACCCATAAAGAGCCTCTAATGGTCTATCCTAAGGTCTATACCTAAAGATAGGCCATCCTATCAGTGTCACCTAAAGAGGGTCTTAGAGAGGGCCTATGGAGTTCCTATAGGGTCCTTTAAAATATACCATAAAAATCTGAGTGACTATCTCACAGTGTACGGACCTAAAGTTCCCCCATAGGGGGTACCTAAAGCCCAGCCAATCACCTAAAGTCAACCTTCGGTTGACCTTGAGGGTTCCCTAAGGGTTGGGGATGACCCTTGGGTTTGTCTTTGCATGTGCTTCGAG
+
&&'$$$')%$$$$))()4>===;;<DBF77ACEJ>9=::A><:9::<0//'(**1=DA@@@AACA@B:;;:>==??@?@??@@AGBBBC@>===@?@BBCB9873234/..1>BABCCCBCCB?@@AJBA7777@<<=<???@C??@>@:888;?5545<<=;>>@CJ@??>==@?>=>A<9:9;B>9998;>>A=<<=A?653334=>>@>><<<<<;;;<=<=><;<;;<;;<<<<=<;::;><;;;9989:>AC???>>>,+++??AAACB@>==::;;===>@?@BJA?@@??<;;;:;:;<=@;8778>>>??DFCBBC@>?;;<>:99:@@??AAAABB@A@AA=;::BBBCB>==555<B@?>>@=>:B@@;433478JJ=;;>?@C=;88@@BCDFA>>>>BC>?>>>=;=>?@A<999:::?>BF:;=<2,637:;:9;<?<<<=CG@9889<=??<>>=====8774479820///,($#$
@Stanford_s2n_6_T7_No_Sap1_6_8_10_23_Linear_2800_439
CTCGGACCACACAACAGTGCGCATGTGATGAACGACTTACCAATTGCCAAGGAAAGCCTGTAAGATGAACTTCTTGTTGTCTCCATTCGCCAGCACCTTAGCCATGTCAATCTGACACTTAGTGGGCACCGGTAGGTTTAGCGCCTTCCATAAGGAATAGGAACGCCACGAAGTCTCCTTTCAGTTGCGCCACTACGAGCGCATTACGATTGGATTGAGTAGACACATTGCCTCCTTACTTGATTTCCTACTTACGTTGCAGTTCACGAATAGTATCCTGTAACGCACGAATCCATGCGTCACCCTTCTGGGTCACTGCGAGAATACGTTTAGCATCTCGGTCGTCAAGTTCGGCTCGACCATCAGGCTCGAATCCACACTGACCATCGGAGGTTCCGGTAGTTTTGACTCTGACGCGCAACCGCTTATTGTCGCTACGCAAATCAGAAATAATCCTATCAGTGCTCCCTTCCAGCGCGGCAAGGTCTTCTTGATACTTAGCAGATACCGCATCGATTGCTCTTTGAGC
+
&&%%&'()(*)*))+)%$#$$&&&21****-..31112-,+)),,*((&%%&(=AJJJJJEFDIHJBBB@,,,,=;>ECA?@CJCJA:<AEEJJJGIG934EHJJJJJJJJJJJJIJJJJHCEDHJJJJJJJHJJJGJIGGJDBFDJAA86**)***,<;;;IIDGFDJJJJJJHJDCAAF.DCJJJJ??AAIJJJ-++,?IBIFCJGJJJDJHJJJEDCGJJJJJJJJJJJJJIJJJJJJJJHJHJJFIJJJGJJJJJJIGJJJJE88:>DEDGGEGHJEJJHJJHFJIJJJJJJJJJJJIJHJGJJHJJJJJJJJHE99==JJJJGGJJEJJJJFH>>JJJDC21..,3+')(9==ABJFGJIJJJJJHJJJJJJGJ?AABGIJJJFHJGJJJJJHJHFFFHJA555HHJIIIJJHJJIJJJJJJJJJJJJJJJJJJJGFJJJ??@@GJFGH@::9:FEDFGJFFGJJJJIJJJJJJJJJJJJJJJJJJJIJJJJJE@AAJGJFCJGJJGJIDCBA=7=..7/*'&%
@Stanford_s2n_6_T7_No_Sap1_6_8_10_23_Linear_2800_440
ATATAGATACTATCGAAATAAATCTTTATAGTGCATAAAGTATGCATAATGGTGTACCTAGAGTGACCTCTAAGAATGGTGATTATATTGTATTAGTATCACCTTAACTTAAGGACCAACATAAAGGGAGGAGACTCATGTTCCGCTTATTGTTGAACCTACTGCGGCATAGAGTCACCTACCGATTTCTTGTGGTACTTTGTGCTGCCCTGGGTTACGCATCTCTTACTGGAGACCTCAGTTCACTGGAGTCTGTCGTTTGCTCTATACTCACTTGTAGCGATTAGGGTCTTCCTGACCGACTGATGGCTCACCGAGGGATTCAGCGGTATGATTCATCACACCACTTCATCCCTATAGAGTCAAGTCCTAAGGTATACCCATAAAGAGCCTCTAATGGTCTATCCTAAGGTCTATACCTAAAGATAGGCCATCCTATGAGTGTCACCTAAAGAGGGTCTTAGAGAGGGCCTATGGAGTTCCTATAGGGTCCTTTAAAATATACCATAAAAATCTGAGTGACTATCTCACAGTGTACGGACCTAAAGTTCCCCATAGGGGGTACCTAAAGCCCAGCCAATCACCTAAAGTCAACCTTCGGTTGACCTTTGAGGGTTCCCTAAGGGTTGGGGATGACCCTTGGGTTTGTCTTTGGGTGTTACCTTGAGGTCTGCT
+
//020,,.+*)'&$$$%+,'''('')-),'&&*+0030//.---/222125455333366533335566778855567676565213133343333320112546555555433235787631137756653234421553234344653334442222443333/000//./3333472210..,-//7976641111385555699853''02)%&&'+,-,,-;4****754556666333368875523458511127986520///2334553321....00156557333:775110153322555541...3684332531213332110214227367776543437921001422226555542244310015532124466667665443333433434335233211126544421001344554564----334459754444444433233347445555211133233674000042223>;9978523//111113654566855456444456676566110-...5444452105;:81001597333579:8866886677744458776444453553:312233222479/78663345<62114632237975446779722865666654775544221135.)**))'&$$$
@Stanford_s2n_6_T7_No_Sap1_6_8_10_23_Linear_2800_441
TGTGATTTCCTGCCTTTGGGTACGCATCTCTTACTGGAGACCTCAGTTCACTGGAGTCTGTCGTTTGCTCTATACTCACTTGTAGCGACTAGGGTCTTCCTGACCGACTGATGGCTCACCGAGGGATTCAGCGGTATGATTGCATCACACCACTTCATCCCTATAGAGTCAAGTCCTAAGGTATACCCATAAAGAGCCTCTAATGGTCTATCCTAAGGTCTATACCTAAAGATAGGCCATCCTATCAGTGTCACCTAAAGAGGGTCTTAGAGAGGGCCTATGGAGTTCCTATAGGGTCCTTTAAAATATACCATAAAAATCTGAGTGACTATCTCACAGTGTACGGACCTAAAGTTCCCCCATCAGGATCTACTAAGCCCAGCCAATCACCTAAAGTCAACCTTCGGTTGACCTTGAGGGTTCCCTAAGGGTTGGGGATGACCCTTGGGTTTGTCTTTGGGTGTTACCTTCGAGTGTCTT
+
210+*+'&&'(*,*',*(13>86888:446J4./34=EECB@B?::9<>>BB@B@?=;<<A===>FB=8734<;;=@5555<6/)('&%%%&+,24444><77:@;??@A@@AAEC?>>>>>>@BD@>==?A;;::<<=?AAAB>?>?DEBABDDC>?=>AA-,4457==<;<ABFA@=<==@<;<<AB=<::;<=>?=<<;<=>=?>>===<985573*))+4569;:<;;;9779>BA@@@?@/...A?A@CGFDCCC===?ABBBBA@CJJBDBAA=<<<==;<==A><<<?AD@0.<F=?>B?<=99;====>BB@@B???>@>>==>>>?>@?>?>;::000?@A@???<;9:?C>97.--/)-,+(&&&($&&2377=?@;;99;;==;<9622227=12:::=;;:::1346<=<=>;;87;<?=;:;=A>:999;:;9-.9;<=?<;;>BBA>?><<;;<=2)())388(&%
@Stanford_s2n_6_T7_No_Sap1_6_8_10_23_Linear_2800_442
GGATCGTGTGTAGGTTTGCAGGTCATCACCCTTAAGGCCAACGTTAGGAAGGTCCTCAATGATGTTCTGACGGTTCGGAAGCCACTGGTAATGCATTGGGGCCTTCTCTAAGTCTAAGGCCGCTACGATAGCGTCACGAAGCCTCAGCGGGTACTTCTCGGCATCACTAAGGTTAGGGTTAAGCATGAACTGTAGCGTAAAGCCAGCCTTACCGTATTCCAACTCACGCTCGCGCAGGTCATCACGGTCAAAGCGCACTGGGTCTGTTGGAGTCCCAGCAAGTGCCTCAGGGTTCTCATCGTACTCAGCGCGTAACATAGGAGCAAGACGCTGTGAGTAATAGAGGTTCTCTTCACGTGTCCTTGGGTACAGAGCAGGCCAGATAATGGTTGTGTACCCCCACGGTTATCCTCAAGTTCCTTATAGAGAGTCATCTCTGTCTGAGGTGTACCAAGGTAGATAACGCGAGAGGAAGGCAGCGGTTTAAGTAACGCAGCGAACTCCTGAACCAGAGTCCATAGCTTCTCACGGGCACCCATAGTTGCGCTGTTAGACGGAATCTCAACGTCATCCGCAATGATGATGTCAGCACGGCTACCAGTTAACTGACCAGTGATACCTACTGATTTCACACTAGGAGAGTGGTCAGGATTGGCTGGGCCTACATCAAAGCTGATTACCGAGTCACGCTGTCCGGGTCTTGGCTTTAACTCAGATAGGAATGGCAGCAGGTCAATGATGTTCTTAATAAAGATGGAGTTAGCGTCTGCACGCTCCTTAGAGGCTGATACGATAAGTATCTTCAACTGAGGGTCTCTCCATAAGGACCACACAACGAACGCACATGTGATGAACGACTTACCGATACCACGGAAAGCCTGTAAGATGAACTTCTTGTTGTCTCCATTCGCCAGCACCTTAGCCATGTCAATCTGACACTAGTGGGCACCGGTAGGTTTAGCGCCTTCCATAAGACGAATAGGAACGCCACGAAGTCTCCTTTGAGTTGCGCCACTACGAGCGCATTACGATTGGATTGAGTAGACACATTGCCTCCTTACTTGATTTCCTACTTACGTTGCAGTTCACGAATAGTATCCTGTAACACACGAATCCATGCGTCAGCCCTTCTGGGTCACTGCGAGAATACGTTTAGCATCTCGGTCGTCGTTCGGCTCGACCATAGCGGCTCGAATCCACACTGACCATCGGAGGTTCCGGTAGTTTTGACTCTGACGCGCAACCGCTTATTGTCGCTACGCAAATAGAAATAATCCTATCAGTGCTCCCTTCCAGCGCGGCAAGGTCTTCTTGATACTTAGCAGATGCCCCCGCATCGATTGCTCTTCCGT
+
'&'''%$$')(%$&&'%%&().7;==BCGD:JJ5:;DJIGGJFIHDDGJHGJHFJDD=<=?DD@?><>?@BFDCF?<<CJJHJJJJIGJIGJJGGJJIJJJJIFH@>7J...13BEFHGJJHJJIIDCB@@BACGJD9999FCECBFJBBAA42242B?>??JJJIJJIFJJJIGGJHJJJJGJJGFHJJJJEIHGGIJJJJJJJJJIJG@JH>@CF''0'33488:DJJECCDEGFGJJJJGJJJJJJJJJJJJJGIEHJJJHFIHF@DIIJFJHJHJDCEJHJFGDBCJJJJJJHFGJHHJHGJJFHJJIDHGJHE=;:;BA86+>>>CHJJJGGIDFJ>===IJIIGJA@20IJJJGJIJJJGHJJIJJJJJJJJJJJJJIJGJJJIIJFHC@@A3(369>@FJJEIGJEEFIJJJJJJEJIJJJJJJIJJJHJJJJJJJGGJHJJFEJFHJJJJGGJJFJBB6548=FHIJHJJJJJJFJJFDCGIJJGGEIGFJHGFHJH>;:EFDBBBFGJJFJJJHJFJ?>JEDJGHJGIJGDEEEJJHHJIJE:8872*)-),***.1?AGJHHFHI@@B@JJ+++0HEBFDDG@@CHGJJJJJJFJHIIJFJIJGJIHJJJIJGJABEJAABBJJJJCHEJJJJJJGGIGGJFGJJJJHHGJIGHFIIJDEEEIJHBAA96.'(/15=>9888E=;0FJJJJJJJJJHJJFGE?=>>@??DEIJGJGCB@@C<<;567=EBAFI:B@<>FJJJIGGGEJHEHJJJJJFJJJJJIIIJHJJCFHJJGIJJJHJJFJHHJEIBA@E<<DHEEJHJJIJGJJJJDHIIFEGJEEEJJJIJIFHFJFEJIJIGJJJHJJJECFBJJJJAA@?@@>JGEDDIJJJJJGFFJJJFJJJJJHJJIGGGJJJFHFJJHIFHJJJAABA2'(AFEJJHFJHDJJHGD...%()+5BCEEC:A@5555B>>@CDJJGJJEJJHJJJGFDFJJJIJIGJGFEJGIJJJJJHGBJ@5558JJHJHJGHJHJ<:99>?7771.-.36227<IFEIFHDJJHHGEGCDGFIHCE<<:;;HJFJJJJJIJJFHFFIHDJFJJGJI<=<=3222222F@>334.J=5++*-/8:<<<:;861,,,?>89==??J??>?DB=?CCHEC2113,++))))2000*)))&%&))*).0166630&%%$%'*3---ACJFJFFJFDEEFJ3334GIGJHFDHE9999HJ=>>FJDIIFFFDJJJGFHHGJIJGDHJGGHJJHE?==>*)''++&&&(*+&(8656:>>=ADC?653CDFEFJEFJEHFEJJGFFABA>;64)))))-.**))**+89=E?@?@BB@99;,'%$
@Stanford_s2n_6_T7_No_Sap1_6_8_10_23_Linear_2800_443
TTAACGGAATCCAACTGCATGGACTCACGGAGATACTCAATGCCTAACGCAAGGGCATCCAATCGGTCATCATGAGCCAGAGCGCCTTTTCACAGTGATACGGTAATCTCGTGAGACAACGAGTACTTTAACGTCATGCTTACCGTCTACGTCACGAGCGGACTGGTAGTCGGCCCTAATGACCTCATCACGAATTACAAGGCGGTGAGTCTGCATGACTGGCTCAAGGGTATCGCAAATACGCATCTCTTTCATACCACGGGCACGAATCTCTTCCATCGCACAGTTGTGGTGTTTAAGAAGGATAGGACTGAATACCTTACCGAACATACCGTCACCGAAGTTACTCTCGTAGAC
+
&77;=@AADJJJGJFHJIJJJJEAA=<<88885556669=>HIHFFJHIFJFGJJJJFDJJJIEDDFD??>@GHHHJJGJJJJ;;:8;;4)()$$&(1::<97,++*+.((,,../..221888:<==9(=BBCHEJJA@@>A?>=>=>?JJJJJHJGEHJHFJJJJJGIGFJJJJIGHJJIJJJJJJJJJJJJJJJJJJFJJJJIAA@@HJJFFDGJJFJJJJFHFEJDDDC:(((04476334/*))*6.)595352HHIGJJGJJJJJIJJJJJJGHJIJIJJJJHJJJJHGCDC;:>CA@@@><::''''7569:;839>:;;;FFHJDB?844+)*0:33210.0+((%&'&
@Stanford_s2n_6_T7_No_Sap1_6_8_10_23_Linear_2800_444
CGGCAGGAACTCCTGAACCAGAGTCCATAGCTTCTCACGGGCACCCATAGTTGCGCTGTTAGACGGAATCTCAACGTCATCCGCAATGATAATGTCAGCACGGCTACCAGTTAACTGACCAGTGATACCTACTGATTTCACACTAGGAGAGTGGTCAGGATTGGCTGGGCCTACATCAAAGCTGATTACCGAGTCACGCTGTCCGGGTCTTGGCTTTAACTCAGATAGGAATGGCAGCAGGTCAATGATGTTCTTAATAAAGATGGAGTTAGCGTCTGCACGCTCCTTAGAGGCTGATATGATAAGTATCTTCAACTGAGGGTCTCTCCATAAGGACCACACAACGAACGCACATGTGATGAACGACTTACCGATACCACGGAAAGCCTGTAAGATGAACTTCTTGTTGTCTCCATTCGCCAGCACCTTAGCCATGTCAATCTGACACTTAGTGGGCACCGTAGGCTAAGCGCCTTCCATAAGACGAATAGGAACGCCACGAAGTCTCCTTTCAGTTGCGCCACTACGAGCGCATTACGATTGGATTGAGTAGACACATTGCCTCCTTACTTGATTTCCTACTTACGTTGCAGTTCACGAATAGTATCCTGTAACGCACGAATCCATGCGTCACCCTTCTGGGTCACTGCGAGAATACGTTTAGCATCTCGGTCGTCAAGTTCGGCTCGACCAGTCGGCTGGAATCCACACTGACCATCGGAGGTTCCGGTAGTTTTGACTCTGACGCGCAACCGCTTATTGTCGCTACGCAAATCAGAAATAATCCTATCAGTGCTCCCTTCCAGCGCGGCAAGGTCTTGATACTTAGCAGATACCGCATCGATTGCTCTTTGAGC
+
'&&%**,+-*/++>ACEGJJIFJJJJJJJJJJJJJEDJ;;;JJDJIIJ7777HFJJGGJJFJJGJIGFEHE?<=>?FHFJJJHGJJJJGJJGJJJJJIJHGDDFFIGJJJJGJJJJJGHJJJJJJJJJJJHJIGJIHJJJJJJJJJIIJJIHGCI87778E=::;=>@??>?99:;;:;<@IBA@CDBEB4444JCDCCJJJHEAFGGJIJJJJHJJJJIJ>=CGF>::;JJJJHJIJEFFJJEJJJJJJJJJGJFJJFBA?:9---DJDGJJJJJDJHJJJJEJ@?7&***834434.***,DGFJGJIHJJGJFFJIJEJJJIJJJHJFJJIIJJJJJJJJJJIHJHFHDHJJJJIJJJGJJJJJGJJJIIJJJIHFGDJJJJGJJGGFJJJJIB=<==71132;><@BDDHHJHJGEIDHHHJGFA6>EGJJJGJJJJFIJIJJEJI===<=IE6550)(((')''&&58>@FFFJJJFCFFC>@>>===JHEFFEHGJJJJEGDCDFC5541000//21356CAAEFEEGJJJJFJEGCCECIHFFJFEIFJJJJHJJJJJEFGDJGI551133<JBBBBFJFJIJJJJIJHHEABABDDGDJHHJIJGDDGGFH++++:JJJJJJGJJJJJF924BBBEIJIEHJFJFFDGGD666.'''''''99=?BBB????@D700/0)(()31-++,-(+((&&6:C99<<B9:IEJJJJJHHGJEE@<531444:::CDFFJJHIJFJIHFGHIJJJJFHJJJHJHJFIJIJGIJJJFJJJDECE;<<=GDJJIJGFGFHJADFJJJJFHJEEE@?;-)%))13221?CIJHEJGJEIEDD;;::/--,,3-'%%$
@Stanford_s2n_6_T7_No_Sap1_6_8_10_23_Linear_2800_445
GCCATGGGTCCCAAGGGCAGGATGTAATGGTTATGTACCCACGGTTATCCTCAAGTTCCTTATAGAGAGTCATCTCTGTCTGAGGTGTACCAAGGTAGATAACGCGAGAGGAAGGCAGCGGTTTAAGTAACGCAGCGAACTCCTGAACCAGAGTCCATAGCTTCTCACGGGCACCCATAGTTGCGCTGTTAGACGGAATCTCAACGTCATCCGCAATGATGATGTTGAGCACGGCTACCAGTTAACTGACCAGTGATACCTACTGATTTCACACTAGGAGAGTGGTCAGGATTGGCTGGGCCTACATCAAAGCTGATTACGAGTCACGCTGTCCGGGTCTTGGCTTTAACTCAGATAGGAATGGCAGCAGGTCAATGATGTTCTTAAATAAAGATGGAGTTAGCGTCTGCACGCTCCTTAGAGGCTGATACGATAAGTATCTTCAACTGAGGGTCTCTCCATAAGGACCACACAACGAACGCACATGTGATGAACGACTTACCGATACCACGGAAAGCCTGTAAGATGAACTTCTTGTTGTCTCCATTAGCCAGCACCTTAGCCATGTCAATCTGACACTTAGTGGGCACCGGTAGGTTTAGCGCCTTCCATAAGACGAATAGGAACGCCACGAAGTCTCCTTTCAGTTGCGCCACTACGAGCGCATTACGATTGGATTGAGTAGACACATTGCCTCCTTACTTGATTTCCTACTTACGTTGCAGTTCACGAATAGTATCCTGTAACGCACGAATCCATGCGTCACCCCTCTCAGGGTCACTGCGAGAATACGTTTAGCATCTCGGTCGTCAAGTTCGGCTCGACCATCAGGCTCGAATCCACACTGACCATCGGAGGTTCCGGTAGTTTTGACTCTGACGCGCAACCGCTTATTGTCGCTACGCAAATCAGAAATAATCCTATCAGTGCTCCCTTCCAGCGCGGCAAGGTCTTCTTGATACTTAGCAGATACCGCATCGATTGCTCTTTCCGA
+
('(''&&&%%%&&%$''&(&'')''$$,+,-*&'')''5:2==>JJGHJJJHJIFEJJJJC56+)))+?DGJJJGJJIGJJJJJJJJJJGJJEDJJJJJJJJJJJJGJIJJJIJJJJJJJJJJFFDBDJJIJJJJJEGDEHJJJ?@ACFJJGHHJJGJFFJJGJJDEJHJFGCABB>?2222?>:FFJJJFCBEBEJJJJGJ???@HJIJJHGJGFJHHH....</''''***14GJJIJJJJGJIJJJJJJJGGJJJJJJGJGHJHJJJJJGFG>444@J@>''''(((9AAADJJIIJJJJEFGD82223:92387-+&%),4;BDIJJHJJFHJHJJJJJAAAIGIJF>7778;;;<JIJJHEEEEJHJJ<<<?EEJIHCDD:;=>HEEFGJGJJJJHJJIJHJJHGJJJGJJJGJ9HGJJJJJJJJHHJJJ967:@AAJ?<<<=EHC<=<;;=J32667:>AACBA>AJJA@AHDEJFHFJHJJIJJDFGJ7777B>DEAAE@A@>IAAJHJJJJHJGB;:<A@DF?BAAJIJJGIJCD;<386(((*40//09:7-BJJJJJJJJJGJJJHJJHJJ22226AA88658:BA@AJJHJJJGJGJHEJJIJJIDB?@DEDFEJJIJFJIIFIJJ8666?CG<CDCEDFJFJHJJHJ=:;;JJJIJJJGGJEACBGJAABAHEFEHJJJJFGFEJJJJIJJGJJJJJJJJJJEICJBBD;FJGEEFBB:877<<=EHFIJIGJJGIJEEBACBB?>DGJHGCC>AAA0))*'&'+9J===>JJJJJCBAB777;5:99:-+*)*)***&%$#$'(/336@ACDIBB*)),*93110100,--/779EJJHJHFJJJJJJJJJJJJJJJIJJEJJJGJJGJJJGHJJJGJJJJJJJJJGJJJJJDCEF50///<<6555CCEE9888JJJIJGJIIJJJJJGHJJIIJJJJGJHGJDFD655758BDIGEBCD>?@DJCBCFF==:9;/''%$
@Stanford_s2n_6_T7_No_Sap1_6_8_10_23_Linear_2800_446
GTAGAAAAAGGATTAAGGACTGAATACCTTACCGAACATACCGTCACCGAAGTTACGTAGACAACCGTGACTCCCCATTGCTTTGCCTTCTCGCGTAACTCAAGGGTCTTATCGGAGTAGCCATCACGGAAACCTCCAGCTTCCATAAGGTAGATGTAACCGTTGGTGTACAGCACAGCGTAACCTGTTTCGTCCTTCCCGCGACCACTAGGGTCAATGACCAGAATCTTCTGTTGGTACTGACCTGAGTTGTTGGAACAATAGTGGTACGTATGCAGGTCATCACCCTTAAGGCCAACGTTAGGAAGGTCCTCAATGATGTTCTGACGGTTCGGAAGCCACTGGTAATGCATTGGGGCCTTCTCTAAGTCTAAGGCCGCTACGATAGCGTCACGAAGCCTCAGCGGGTACTTCTCGGCATCACTAAGGTTAGGGTTAAGCATGAACTGTAGCGTAAAGCCAGCCTTACCGTATTCCAACTCACGCTCGCGCAGGTCATCACGGTCAAAGCGCACTGGGTCTGTTGGAGTCCCAGCAAGTGCCTCAGGGTTCTCATCGTACTCAGCGCGTAACATAGGAGCAAGACGCTGTGAGTAATAGAGGTTCTCTTCACGTGTCCTTGGGTACAGAGCAGGCCAGATAATGGTTGTGTACCCACGGTTATCCTCAAGTTCCTTATAGAGAGTCATCTCTGTCTGAGGTGTACCAAGGTAGATAACGCGAGAGGAAGGCAGCGGTTTGAGTCAACGCAGCGAACTCCTGAACCAGAGTCCATAGCTTCTCACGGGCACCCATAGTTGCGCTGTTCAGACGGAATCTCAACGTCATCCGCAATGATAATGTCAGCACGGCTACCAGTTAACTGACCAGTGATACCTACTGATTTCACACTAGGAGAGTGGTCAGGATTGGCTGGGCCTACATCAAAGCTGATTACCGAGTCACGCTGTCCGGGTCTTGGCTTTAACTCAGATAGGAATGGCAGCAGGTCAATGATGTTCTTAATAAAGATGGAGTTAGCGTCTGCACGCTCCTTAGAGGCTGATACGATAAGTATCTTCAACTGAGGGTCTCTCCATAAGGACCACACAACGAACGCACATGTGATGAACGACTTACCGATACCACGGAAAGCCTGTAAGATGAACTTCTTGTTGTCTCCATTCGCCAGCACCTTAGCCATGTCAATCTGACACTTCATCGGCACCGGTAGGGTTAAGCGCCTTCCATAAGACGAATAGGAACGCCACGAAGTCTCCTTTCAGTTGCGCCACTACGAGCGCATTACGATTGGATTGAGTAGACACATTGCCTCCTTACTTGATTTCCTACTTACGTTGCAGTTCACGAATAGTATCCTGTAACGCACGAATCCATGCGTCACCCTTCTGGGTCACTGCGAGAATACGTTTAGCATCTCGGTCGTTCGTTCGGCTCGACCATCAGGCTCGAATCCACACTGACCATCGGAGGTTCCGGTAGTTTTGACTCTGACGCGCAACCGCTTATTGTCGCTACGCAAATCAGAAATAATCCTATCAGTGCTCCCTTCCAGCGCGGCAAGGTCTTCTTGATACTTAGCAGATACCGCATCGATTGCTCTTCG
+
%$%$%&''()''&()),,./2.../@BCBE=>D7BAD@@?@@9;42222;<766(&$%&&&&%$$$###%&&&'+,-DFEGGJJJHFJC42)'(),..01@AGIIIJC7778CBBBGGHJGIJJ>>=??CJJJJJJJJIJJIIJJJJJHJE<<<<BBDDJA><71-.6J?BGFGJJJJJJJFGJJJGGJJEJEJHD?,,,+8;<CEDDJFDFJJJJJJJJHIIEJJJIJJJHHGJEJFIGJGJJIJJJJJIHJE9>>AH222((((@FCB=<<<?:;::@@GGGDEF>C1+=?AJJIJJJHJ@@@BJJJJIJJJJGEGJJGGDDJ98734.2,+..79666@EFFJIJEJFEGHJHJHJJHHJJJHHDJFGGFFJFJIJJFJJFIJGHFJJHJJJJJJGJHJHFJJHHFIHHJ<;98<=EJFHEJEJFCD@/0034=;<<97789CCHFJ@@@@BJGJHJGJJHIJJEIFGJHHJJJFJGJJGDFGIJJIIFIEGJJJJJJJHGJFIJJJHFJJJIFJJJJJGHH:744=::?:FEGIIIIFCAA@>??JJJJFEBCCEFJJJJIFIGIEJJHJJIEHFJGEJDJIFFHDJ???>898:'';?<;5557834<<>GIEFFEBCHJAC?>>=CDJGGJA=<BBDCJEDEHFJCGEDGDE>>AIEHIJJ>===FEIDC>:;7)*JJABDGJIIJJJFGHGIJFJJDBCBDBACG=:955389;97@FIHHIGJIJHJHGFHH''''/'''6DCCJEFGGGJJHJHJJJJJFJJEJJJJJJJJJJJIGIJJJHJGFDJ2111AG:999D@2111=998C@@BCDHJJJIJIJJFIGJJJIJGJJIJIJJJJFEECGJJJJFJIJJJJIJHJJJJJJJJJJGJIIHJJJIJHHJJGGJIJHGHJ<<<=BBAJJI@?@?BBEHIJAA@@20014<<;<@@@BG=;;;A>=::;:JGE@?DDFJJJJHJJIGGJIB===@>=<<=8001))),,))))++@DJGIGEEHIJFHJFJIHJJHJIGJHJJJJHHJJJJJF<:87)<BDGJJJJJJIJJJHEFGDBEFH<;?>ABAFJHJIGJJJJJJHGJJHGJHJJJJEGFJJJEGJJJJJJJGJJIJJ3333JIJJJHHGJJGJJJJJGJHDGDFEEJIJJHJJJJJIJJGJEJGJGIJJJGHJJIJHIJJJIFHJJJIJIJDEEEJHFGJEHJ2/.(&&&..-*)('%%%'*(''(*-.2;<AFJJ:67J=<=>BABBJJDBDCJGHJJJJJEA>@91...DJGJFJJFIJJ>??AGIDFGFJEEJGABBFGA>9955767J@CJGFJGJJHJGJJIJJJGJJJGFJJH6544;8JIEHGEJHGJJGJHJJJJJIIJJJB;::<....7=>@7667FEDHCJJ9:BCJJJJJJIJIJHJGHJJIHH>;EF?>?>=&&&&)('&&''013682'''0;;:88:9IJFJJJGJJJJJJJJJHFJJGEEJJGFDJDEJDEEEDD333FFEJFJBCJCJJHIHFJJJJHJIJJJHJGJJ)))*:995499555.,++.8@ACDGJA?=;933=JIJJGGFJGJJEGJFGEGBDIGCD=6670///0:;:<<?>87785220/1)%
@Stanford_s2n_6_T7_No_Sap1_6_8_10_23_Linear_2800_447
TCAAACAACGGTTTTCGCATTTATCGTGAAACGCTTTCGCGTTTTTCGTGCGCCGCTTCATCCATAACGACCACACAACGAACGCACATGTGATGAACGACTTACCGATACCACGGAAAGCCTGTAAGATGAACTTCTTGTTGTCTCCATTCGCCAGCACCTTAGCCATGTCAATCTGACACTTAGTGGGCACCGGTAGGTTTAGCGCCTTCCATAAGACGAATCAGAACGCCACGAAGTCTCCTTTCAGTTGCGCCACTACGAGCGCATTACGATTGGATTGAGTAGACACATTGCCTCCTTACTTGATTTCCTACTTACGTTGCAGTTCACGAATAGTATCCTGTAACGCACGAATCCATGCGTCACCCTTCTGGGTCACTGCGGGATTCGTTTAGCATCTCGGTCGTCAAGTTCGGCTCGACCATCAGGCTCGAATCCACACTGACCATCGGAGGTTCCGGTAGTTTTAACTATGACGCGCAACCGCTTATTGTCGCTACGCAAATCACGAAAATAATCCTATCGTGCTCCCTTCCAGCGCGGCAAGGTCTTCTTGATACTTAGCAGATACCGCATCGATTGCTCTTCAA
+
(+//32/./23<DJJJIEHJJJIJ@@@@HJJJIFFDGE?>JEJFDJ;;;9;;=;224,'')''''&'+)((().(*))//222/0//66>>=?GJJJJ>>>>JDIE7IHBAA@JHJIJJJJJJJJGJJJJJJJJJJJJJJJJJJJJJGJJJJGJJHIFJIJJJDJJJJJJJJJJJJJJJJ6666DEDEGJJJHGJJGIFEHJJEIGJJJIJDDCI<;;<;(&&&&(((*/2677BDEJJJJJJJJJJI<<=JJIGGFHJJJGFEGJJHHJJIJ:999BBACJG?@>=>?ABJJJHIJJJHGJHJGJJCEHJADDDEDDD;@BBJBJIHID<;90))****+---BBA==A@DEF32226IJGGJ@?=0+++97224;=@JA@@77)'&&&&%%%1;89:EFEFJFDFJBA10.--10+)))87:=EJJJJJJJJJJJGGJJHJJJJJJJIJEE@?>@D=:89<DE=;;;>8(((*)(()5;<AEEEJFEGG<00/02>>@C;;;=((((0.,++/1CB32222227,&'';;:<<7@:;;IJHJIFIJJJJJIIH?@=:;CGCCB111&%%'%(*(-./32113200/03+&$
@Stanford_s2n_6_T7_No_Sap1_6_8_10_23_Linear_2800_448
ATCCCTTTATGTAGTCCTGCAAGATTTAAGGTGATACTAATACAATATAATCACCATTCTTAGAGGTCACTCTAGGTACACCATTATGCATACTTTATGCACTCTATAAGTATTCATTCAGTATCTATATAGTAACCTTTCGTCCCTCCTCTCCCTATAGTGAGTCGTATTAATTTATCGTGTCTTTTCAGTAACTTAAAGAACTGACCATCCGTGGTCTATAGTGCATCCCTATGCAGTACCCTAATGCATAAATCACCACTCAATGAAAGACGTACCGTAACCCTCATCGTCCTCAGAGTACACATCAACTCCTCCACAGACATCTCAATGATATGCGTAGCAGCAACCGTAGGACGCATCATGTGTTCCTCAAGGAAGTCAGCAAGTACTTCACCCTCGACCTTAACGGAATCCAACTGCATGGACTCGCGGAGATACTCAATGCCTAACGCAAGGGCATCCAATCGGTCATCATGAGCCAGAGCGCCTTTCTCACGAGTGATACGGGTCATCTGGTAGAACAACGAGTACTTAACGTCATGCTTACCGTCTACGTCACCGGCGGACTGGTAGTCGGCCCTAATGACCTCATCACGAATTACAAGGCGGTGATTCTGCATGACTGGCTCAAGGGTATCGCAAATACGCATCTCTTTCATACCACGGGCACGAATCTCTTCCATCGCACAGTTGTGGTGTTTAAGAAGGATAGGACTGAATCCTACCGAACATACCGTCACCGAAGTTCTCTCGTAGACAGACCCGTCTGGACTCCCCATTGCTTTGCCTTCTTAGCGAGTAACTCAAGGGTCTTATCGGAGTAGCCATCACGGAAACCTCCAGCTTCCATAAGGTAGATGTAACCGTTCAGTGTGTACAGCACAGCGTAACCTGTTTTCGTCCTTACCGCGACCACTAGGGTCAATGACCAGAATCTTCTGTTGGTACTGACCTGAGTTGTTGGAACAATCGTGGTACGTATGCAGGTCATCACCCTTAAGGCCAACGTTAGGAAGGTCCTCAATGATGTTCTGACGGTTCGGAAGCCACTGGTAATGCATGGGGCCTTCTCTAGAGTAAGGCCGCTACGATAGCGTCACGAAGCCTCAGCGGGTACTTCTCGGCATCACTAAGGTTAGGGTTAAGCATGAACTGTAGCGTAAAGCCAGCCTTACCGTATTCCAACTCACGCTCGCGCAGGTCATCACGGTCAAAGCGCACTGGGTCTGTTGGAGTCCCAGCAAGTGCCTCAGGTTCTCATCGTACTCAGCGCGTAACATAGGAGCAAGACGCTGTGAGTAATAGAGGTTCTCTTCACGTGTCCTTGGGTACAGAGCAGGCCAGATAATGGTTGTGTACCCACGGTTATCCTCAAGTTCCTTATAGAGAGTCATCTCTGTCTGAGGTGTACCAAGGTAGATAACGCGAGAGGAAGGCAGCGGTTTAAGTAACGCAGCGAACTCCTGAACCAGAGTCCATAGCTTCTCAGGGCACCCATAGTTGCGCTGTTAGACGGAATCTCAACGTCATCCGCGATCAAGTGCCGAAAGCGGTTACCAGTTAACTGACCAGTGATACCTACTGATTTCACACTAGGAGGATGATCCATTGGCTGGGCCTACGTCAAAGCTGATTACCGAGTCACGCTGTCCGGGTCTTGGCTTTAACTCAGATAGGAATGGCAGCAGGTCAATGATGTTCTTAATAAAGATGGAGTTAGCGTCTGCACGCTCCTTAGAGGCTGATACGATAAGTATCTTCAACTGAGGGTCTCTCCATAAGGACCACACAACGAACGCACATGTGATGAACGACTTACCGATACCACGGAAAGCCTGTAAGATGAACTTCTTGTTGTCTCCATTCGCCAGCACCTTCACCCATGTCAATATGACACTTAGTGGGCACCGGTAGGTTTAGCGCCTTCCATAAGACGAATAGGAACGCCACGAAGTCTCCTTTCAGTTGCGCCACTACGAGCGCATTACGATTGGATTGAGTAGACACATTGCCTCCTTACTTGATTTCCTACTTACGTTGCAGTTCACGAATAGTATCCTGTAACGCACAAGAATGTCCAGTCCGTCACCCTTCTGGGTCACTGCGGAATTACGTTTAGCATCTCGGTCGTCAGTTCGGGCTCGACCATCAGGCTCGAATCCACACTGACCATCGGAGGTTCCGGTAGTTTTGACTCTGACGCGCAACCGCTTATTGTCGCTACGCAAATCAGAAATAATCCTATCAGTGCTCCCTTCCAGCGCGGCAAGGTCTTCTTGATACTTAGCAGATACCGCATCGATTGCTCTTCGA
+
(+,////2/950&&%%++'&&&&(%&''12>@><;544***+1,,-7;<9BFFJJDDC;<<1000@I?:999?99EIJJJJJHEFFFHJJH...8HDD@>8788<:97423&&)34;?JJJJJJCA@AJJ.....B?@=<:8976IBIEDJJ?=ICJJJJJJJJJHJGJFJJJJJJJFJHHEH;;<AGD777FJIFHJJIJHJJFIJJIJJHIHJJJJJFJH=<;9988<<@@6533''''&&&&3674411333>?:988998999;<<8@>78:@AA?@CHDI/5//BB6555GEDJJDGHJCDBCJDFEE@<:9;28323248.-'(8AHJEJJ@@?@B@@::90/01))(*++,-,-9@ABJGJJJDJGAB9984@54201112*)()67<>IJIJHDDEEJG@AGEC@JDFB8889DGAB8888:.)))-2.)))555+++JGHEJHGEIIJJJIFJDCE@>??CFJAAA<<<778:?:99776555=95@BAE@ABBGHJJEGFJJJEEFJJJFEJJGA>;;;<=<C<;;:@C66111266677::=:86688867*&&&'...12AH===<?BAGFE??ACCECCDBDEFIHG=;?:<63//;***''%%&&,,./9;IECACDED?<=@JEJEFGFJJIJJEGFGEDGJBHDJDFJJJJDFFEJFA@?@ECHJ>1+&&(')),))7789CBEA?=>=@??B<<;95...13/./..01-.64344?A4544>@@IGCCGEJD;>JJ,&&&'((()--01'<>BCDC??>>HFJHIJJJJHJJGJG@?C7==DCEGFJFGEBCGGIJIHJHJFAABECBABA9766@;;CFCA@ABB>A>>>?=+++.59*'&&)%%%&+97;C-CFFJJJGGJJJIHJGFIJJ?>>@GGICD:555DGJJFFJJJBCCB>>>==<?JJJEJJEFDIJFIIJJJJJJJJEJJJIFJJJJJJJJJJH@@?@JJC)(((CCGIJIHIHJFGJJFJJJFJJHJDFIA9AD@@)'''':5124ABD=89::@<==AGGDGFEGHGJJJJJJ888FJHJHJHBBJ><<;;;9**+JJJE:8946.+&&((+.<DE:::7,''*1111CDFFEGEJJFE@?AAGFHJJJJJDCB?BJJHJJJJGJFJGJCFFHHJJJJIJJJJHJIGJJJFJEGJJJJJJJJFJIDJJHI=>;9;EDHJJ==;;>=><85DJEJJJFJFHJJJGJJJHJFJEFDCGEEDGFDJBBDJFFGHGGEDCCDB@??6311+4))('+**+**%%%37CJEBEECEF@>>?IJEJJJJJJJJJ999:9::8779EEH;<J==58==>JJJJJJFEIJHJGGDEEFFGIHJIJJGJJJGJJFJJJGJHJFD666AB<0134777:DCBBEADA??JJJFJJJJJJJJFHJJFFGJJJJJJGFDFJJFIJGJIJGDB=>?EGJJJJ====ECECBDDFEDEAA@BJECFEJJGIGEFDFCB><<<>894445,)('(%&&@<;;;::334388<<?@B>-,-2>?@FBCCEEFJGFDBC0/-/'&&&'%###$%$##%%%&()('(+1:CFGGGGEJEAABAJIHHJJIGGJCC<<B=JJECB...(520--.11-*(((1432339=;332311001@B@@AB@A@21019;;++++?;:89:EGJJHIJJJHJJJJHJJJIIJJHJGJGIJIGFEGJJJIJJHIHFD855/FEHJJJIIA@EEJ@>?BDFGJGJJIHJJJFCD:?ACF@A@@HDFEIFJJGJJE<7+))--/000-,-,,))+*9:9::;@?=:86353:<BCDIGCFCDDE,,,,BDCDBEBJ@IJ<A?1000JGHJJJJIFJJJJEEJJHGJJHI,,++/-,--+,,::98:=CCGIJJFC<((((()((()*/2))))EEJEHGIJJGHJGJJJFJGJDJJJ>?>@AJED5556?<<==1101((():<9::58008?C>>>=DHCBEEIIJJJJJGIJJFHHJFFEGHJHC;:::>>BEF::::788:@JIFGJJHJIIJJJHJJJGJHJJJJJEE@>?::;@EJFDH?=>---0&&&&&&'8???A?@A;8''%$&(&&%&(+/'''(59GIHJJA@BDEJDAA@3*0)))1,((+,2.,,,*)))'&&('''&,'(//3222=<:<<==9+('''531449;GJJJIJJFIJJJJGFEJJJJIJHGFAAA@EJ>??JIJHJGCCECGJDC@@?>8==>A@AAGFB?>44451+(((*))))'')((+**+:>BBDGFJGJHHJJJFJJGJGCD@AB>AB>?JJDFHBGJDEC?@@A=DCH@;;9:211151)+&
@Stanford_s2n_6_T7_No_Sap1_6_8_10_23_Linear_2800_449
AGGATGTTCGTCACTCGATTTTTATGGTATATTTTAAAGGACCCTATAGGAACTCCATAGGCCCTCTCTAAGACCCTCTTTAGGTGACACTGATGGATGGCCTATCTTAGGTATAGACCTTAGGATAGACCATTAGAGGCCCTTTATGGGTATACCTAGGACTTGACTCTATAGGGATGAAGTGGTGTGATGCAATCATACCGCTGAATCCCTCGGTGAGCCATCAGTCGGTCAGGAAGACCCTAATCGCTACAAGTGAGTATAGAGCAAACGACAGACTCCAGTGAACTGAGGTCTCCAGTAAGAGATGCGTACCCAAGGGCAGCACAAAGTGCACAAGAAATCGGTAGGTGACTCTATGCCGCAGTAGGTTCAACAATAAGCGGAACATGAGTCTCCTCCCTTTATGTTGGTCCTTAAGTTAAGGTGATACTAATACAATATAATCACCATTCTTAGAGGTCACTCTAGGTACACCATTATGCATACTTTATGCACTCTATAAGTATTCATTCAGTATCTATATAGTAACCTTTCGTCCCTCCTCTCCCTATAGTGAGTCGTATTAATTTATCGTGTCTTTTCAGTAACTTAAAGAACTGACCATCCGTGGTCTATAGTGCATCCCTATGCAGTCCTAATGCATAAATCACCACTCAATGAAAGACGTACCGTAACCCTCATCGTCCTCAGAGTACACATCAACTCCTCCCACAGACATCTCAATGATATGCGTAGCAGCAACCATACGAGACGCATCATGTGTTCCTCAAGGAAGTACGGCGGATTTACTTCACCCTCGACCTTAACGGAATCCAACTGCATGGACTCACGGAGATACTCAATGCCTAACGCAAGGGCATCAATCGGTCATCATGAGCCAGAGCGCCTTTCTCACGAGTGATACGGGTCATCTGGTAGAACAACGAGTACTTAACGTCATGCTTACCGTCTACGTCACGAGCGGACTGGTAGTCGGCCCTAATGACCTCATCACGAATTACAAGGCGGTGAGTCTGCATGACTGGCTCAAGGGTATCGCAAATACGCATCTCTTTCATACCACGGGCACGAATCTCTTCCATCGCACAGTTGTGGTGTTTAAGAAGGATAGGACTGAATACCTTACCGAACATACCGTCACCGAAGATTCTCTCGTAGACAACCGTCTGGACTCCCCATTGCTTTGCCTTCTTAGCGAGTAACTCAAGGGTCTTATCGGAGTAGCCATCACGGAAACCTCCAGCTTCCATAAGGTAGATGTAACCGTTCAGTGTGTACAGCACAGCGTAACCTGTTTCGTCCTTACCGCGACCACTAGGGTCAATGACCAGAATCTTCTGTTGGTACTGACCTGAGTTGTTGGAACAATCGTGGTACGTATGCAGGTCATCACCCTTAAGGCCAACGTTAGGAAGGTCCTCAATGATGTTCTGACGGTTCGGAAGCCACTGGTAATGCATTGGGGCCTTCTCTAAGTCTAAGGCCGCTACGATAGCGTCACGAAGCCTCAGCGGGTACTTCTCGGCATCACTAAGGTTCCGGTGGCAGCTGAACTGTAGCGTAAAGCCAGCCTTACCGTCCAACTCACGCTCGCGCAGGTCATCACGGTCAAAGCGCACTGGGTCTGTTGGAGTCCCAGCAAGTGCCTCAGGTTCTGCATCGTACTCAGCGCGTAACATAGGAGCAAGACGCTGTGAGTAATAGAGGTTCTCTTCACGTGTCCTTGGGTACAGAGCAGGCCAATAATGGTTGTGTACCCACGGTTATCCTCAAGTTCCTTATAGAGAGTCATCTCTGTCTGAGGTGTACCAAGGTAGATAACGCGAGAGGAAGGCAGCGGTTTAAGTAACGCAGCGAACTCCTGAACCAGAGTCCATAGCTTTGCTCACGGGCACCCATAGTTGCGCTGTTAGACGGAATCTCAACGTCATCCGCAATGATAATGTCAGCACGGCTACCAGTTAACTGACCAGTGATACCTACTGATTTCACACTAGGAGAGTGGTCAGGATTGGCTGGGCCTACATCAAAGCTGATTACCGAGTCACGCTGTCCGGGTCTTGGCTTTAACTCAGATAGGAATGGCAGCAGGTCAATGATGTTCTTAATAAAGAAAGATGGAGTTAGCGTCTGCACGCTCCTTAGAGGCTGATACGATAAGTATCTTCAACTGAGGGTCTCTCCATAAGGACCACACAACGAACGCACATGTGATGAACAACTTACCGATACCACGGAAAGCCTGTAAGATGAACTTCTTGTTGTCTCCATTCGCCAGCACCTTAGCCATGTCAATCTGACACTTAGTGGGCACCGGTAGGTTTAGCGCCTTCCATAAGACGAATAGGAACGCCACGAAGTCTCCTTTCAGTTGCGCCACTACGAGCGCATTACGATTGGATTGAGTAGACACATATTGCCTCCTTACTTGATTTCCTACTTACGTTGCAGTTCACGAATAGTATCCTGTAACGCACGAATCCATGCGTCACCCTTCTGGGTCACTGCGAGAATAGTTTAGCATCTCGGTCGTCATCGTCGGCTCGACCATCAGGCTCGAATCCACACTGACCATCGGAGGTTCCGGTAGTTTTGACTCTGACGCGCAACCGCTTATTGTCGCTACGCAAATCAGAAATAATCCTATCAGTGCTCCCTTCCAGCGCGGCAAGGTCTTCTTGATACTTAGCAGATACCGCATCGATTGCTCTTCAG
+
)((&%%%%$&'',-/-))))+,/0877:;@>?::D@ADEIHEDBEBA??A<@=>BDCBDDEIFFFDFJH;;C@?>GJDCCE=?>CGCFBDD000'''(('''0)))+)%&,-.41...45833DBA?;;;==FC865543((()5+;ABEEJGA@@=''=>A@@;>EHEHEECCDEIED@??A<===BDAAGHB@AAEFA@,(((''''78:<==>>CFEDFEF:999722236/'''16<=CF??CDDDGCD@?@C<743330023=;<=@877)'''''(<@CDCDFECDEEJGGFHDFAAA:;;:B>=;:<=DFJDBBJE64213../.+(())7978@BH@>??CFDEJEFCCBA@@@BBAAD?<<;<B=8998<<..-/115BA?>;;<>BCHDB@BCEFD:CCBDAACBCFHA?>>@BAA@?@???>><<;2.'''/3,,<>>BDA?>===899;@ADBCDBCBBA>>==?ACBCAAB@@>=>?CJCACB@??AC92-,*+---+//.*+//03.,,-@J1111>??;A==77;:<=;:=2J63B@<;::;>???@?>>;<;:=?A@A>==>A><<?JE@?>===@;6::=;:;=>>??<<<;;=<==<<<:989;<=<<<A@<<<==<=<===<<@?;865699<<=<==>::::==>:6435798888;>?>A>=<;6666?A@=<95567J?;=;9::;<=?@B@A=<;;:99:;><;::997788989;>?@8771)''%$%%)-210022233;8;985+**)))+,+'&%%(+++++*)+334?AG@EA>@AFGJ>FJFIJIGGGJGJJJHJJ655466,,,,<AJJJIHHJJJJGHGJGJGJHJJHJJA;4))/--.-DEFGFF;;;<GIHJGFGFGJGJGC@?JEFEEJJGJJIJJGIJIJJEDA?5555FFJJJJJJJJJJGJJGIGHJJGJHJJGEIIJJGIHHHBCCJGGFHGGEJ@@A@DJJGDHDDJJJHJJDEJJJJJJJJIJJIIJGIIJGFHFCGJGJIJJJJJJJJJJ><:700,00/01;GIJEDJBC??<=FE?JJJHJJGGJJIJHHJJJJJJJJJJHJJJIIJJIGJJJIJJHFJJJJJGJDFFDFAA@JJIJJJIFJJ>9;EAJIJJJJJHFH,++)&&)/1-)(((,6343357566:11//000/.11366>?ECFFJIJJIJJHG@BBIHEJHJFJGHHJJJHJFJJEC@@@CGDCCDEEDHF@??BFJJFDB<EJGJJJEGGJJJJJJJFEJCCGDCDGCFDJJFJJHJJJHJJIJJHJJJJJGGJGJIJJJJJJJJJHJJGJJ>;;5334EIHFJJEDGJJJJJJJJJJHJGJHIJJIGJFIJIJJGJJFIHJJJJ9999GIJJJJJJJJFJJJJJJGJGJJFJJJI@@JJJJ><==AA8898GJJJJJHH7778EIGJJGJJJJJJIJJDEEEJJJIJFFGHJFFJHG=;;;@JGJHFDEJB?>DCEJJJJFIJFJGJJJGJJJJA>::FCABA>;;<<BEFGJJJHGJHEHHJGHJJ:999FJA?1&&%%%'%%$%%%%&&$%&'*+--@EDDEGJA@<<?@221/0**345779;6554655=<=@?DEDGFJIJJJFJJJJJJCCDDJJJHGFA@?;;<===<6BCEFFHCDCC+'&&&9--+++*-,-3=;:;HIJEHJJJJJH?;;@HEB@@@DDCJEJB<<<...,,,-ADJJJBJC;:GJEJJIJJJDDFHGI>667765653*<JIJJJIJJJJJJJHJIGFFIJJJGIIJJHJJJJJFFHFD,++J12?799664699ACGEJFJIFJJIIGJHJJIIJJJJJHFGEJJIJIIFJJHHHJHHIIJFGHJJDGEDJFFDIEFED=<<;A?20..**&&&&&',-))*(-6=>BDFFEJEFFIFJHGJJJDFG6555-(&(&%###&*BHGFFFJDHJJHFJJHJGIJHJHJIFBBBGGJGHJJJJFJFHJJJJJJJGJDBBBEHJIFHIJDEB030////GJIJFFCBAB@CABCFJHJFJJJJFFJE::999EJFIJJFGJCBDBHJIGGJJGEJ<JIJJHJIJJHJJD@+***=>A=>>FJJJJJIJJJJJIJ;;;<CB<<;0-,(,,-30.---*48==ACFHGJJJIJFJJJIHFFFCB=,@@GEJD;;;<GJIJHJJHJJJHJ<5445568==;=<//05-;99BCBBBHDJJ759AGEHGHFHHJHEHJJJJJJ((((C:1.=>CFHJJGCBEFJJJHJJGEJJJEHJIJJJJJJJGHJJDCFJJJJIECFFJJJHJJD9:JGJFJHJJJIJJJJJJJJE?@@?JJGJJJIJJJFFGIJJJFJJHHGJJHJJFJJJHJGJGDJJIFBAABHAAGIJIJFEJJHGJIJJIHFIJJJFHJJIEHEGFJJB@;;<<FBEDGBBBBGACCEJ75/**@AHFJJJJCCGIHHIJJJJHHJIJJJFFFJJIJIJHJJGJJGEJHFJJHHJJJGDFJFECDCEGIJHJJEIJIJJGFD//,,-0211254,%%&&&$$%%..7777:9/+++*''''%%&&&(*'10---.0444354@=;;<>AFJIJJJJJHJJJHJFEFJJHHJDFFDEFEJJHJJJEIEFF??AEHFEFJJJJJFJJJJJJGJIGGBAAAJJFFFJFCGDFJJHJJJJGJ><<>C><88?FJJGEDJHFHJIJJJJJJHEJFJFF?ADFJEJJHJIJCB=;;;@@:9544)(%
@Stanford_s2n_6_T7_No_Sap1_6_8_10_23_Linear_2800_450
TAGGACTGCATAGGGATGCACTATAGACCACGGATGGTCAGTTCTTTAAGTTACTGAAAAGACACAATAATTGATCAACTAGCTATAGGGAGAGGAGACAAAGGTTACTATATAGATACTGAATGAATACTTATAGAGTGCATAAAGTATGCATAATGGTGTACCTAGAGTGACCTCTAAGAATGGTGATTATATTGTATTAGTATCACCTTAACTTAAGGACCAACATAAAGGGAGGGACTCATGTTCCGCTTATTGTTGAACCTACTGCGGCATAAGTCACCTACCGATTTCTTGTGGTACTTTGTGCTGCCCTTGGGTACGCATCTCTTACTGGAGACCTCAGTTCACTGGAGTCTGTCGTTTGCTCTATACTCACTTGTAGCGATTAGGGTCTTCCTGACCGACTGATGGCTCACCGAGGGATTCAGCGGTATGATTGCATCACACCACTTCATCCCTATAGAGTCAAGTCCTAAGGTATACCCATAAAGAGCCTCTAATGGTCTATCCTAAGGTCTATACCTAAAGATAGGCCATCCTATAAGTGTCACCTAAAGAGGGTCTTAGAGAGGGCCTATGGAGTTCCTATAGGGTCCTTTAAAATATACCATAAAAATCTGAGTGACTATCTCACAGTGTACGGACCTAAAGTTCCCCCATAGGGGGTACCTAAAGCCCAGCCAATCACCTAAAGTCAACCTTCGGTTGACCTTGAGGGTTCCCTAAGGGTTGGGGATGACCCTTGGGTTTGTCTTTGGGTGTTACCTGAGTATT
+
1%$&('))24111155435575210014587000154444544569:754323456645755555J533325100*'''(''''''&(,16424311&'&&'3433344424012122234454443221133432101225431221222331101335534337753333355676553434545444321421333233110/0115532133521100125665...045242100//10231222000021121210111333321/.../)&&&%%%%%'')''''/14654421//0395542344567844420.*+++012=5444687434468884333566533112342/./26764310...023444211/.--/1234322379:965/,,,.64233553332,**+44111140--,-/00/0013//./63523212111146..,*)*/&%())))2432321//00660//0333233332333222222344411101120.//3+*220//0034333322/))&'.--/68653222233233354465123445222244200011.../74565=;7545311//121212664344644445432235565333...)))00/.14300.5764410013750--.06311127777888332376554433335549411124343340+,5601119611236222268411113352015433357758654331100//,++'%%%
@Stanford_s2n_6_T7_No_Sap1_6_8_10_23_Linear_2800_451
TCTCGATTCCCATTGCTTTGCCTTCTTAGCGAGTAACTCAAGGGTCTTATCGGAGTAGCCATCACGGAAACCTCCAGCTTCCCATAAGGTAGATGTAACCGTTCAGTGTGTACAGCACAGCGTAACCTGTTTCGTCCTTACCGCGACCACTAGGGTCAATGACCAGAATCTTCTGTTGGTACTGACCTGAGTTGTTGGAACAATCGTGGTACGTATGCAGGTCATCACCCTTAAGGCCAACGTTAGGAAGGTCCTCAATGATGTTGACGGTTCGGAAGCCACTGGTAATGCATTGGGGCCTTCTCTAAGTCTAAGGCCGCTACGATAGCGTCACGAAGCCTCAGCGGGTACTTCTCGGCATCACTAAGGTTAGGGTTAAGCATGAACTGTAGCGTAAAGCCAGCCTTACCGTATTCCAACTCACGCTCGCGCAGGTCATCACGGTCAAAGCGCACTGGGTCTGTTGGAGTCCCAGCAAGTGCCTCAGGGTTCTCATCGTACTCAGCGCGTAACATAGGAGCAAGACGCTGTGAGTAATAGAGGTTCTCTTCACGTGTCCTTGGGTACAGAGCAGGCCAGATAATGGTTGTGTACCCACGGTTATCCTCAAGTTCCTTATAGAGAGTCATCTCTGTCTAAGAGGTGTACCAAGGTAGATAACGCGAGAGGAAGGCAGCGGTTTAAGTAACGCAGCGAACTCCTGAACCAGAGTCCATAGCTTCTCACGGGCACCCATAGTTGCGCTGTTAGACGGAATCTCAACGTCATCCGCAATGATAATGTCAGCACGGCTACCATTAACTGACCAGTGATACCTACTGATTTCACACTAGGAGAGTGGTCAGGATTGGCTGGGCCTACATCAAAGCTGATTACCGAGTCACGCTGTCCGGGTCTTGGCTTTAACTCAGATAGGAATGGCAGCAGGTCAATGATGTTCTTAATAAAGATGGAGTTAGCGTCTGCACGCTCCTTAGAGGCTGATACGATAAGTATCTTCAACTGAGGGTCTCTCCATAAGGACCACACAACGAACGCACATGTGATGAACGACTTACCGATACCACGGAAAGCCTGTAAGATGAACTTCTTGTCTGTCTCCATTCGCCAGCACCTAGCCCATGTCAATCTGACACTTAGTGGGCACCGGTAGGTTTAGCGCCTTCCATCAAGCGAATAGGAACGCCACGAAGTCTCCTTTCGGTTTGCGCCGCTACGAGCATTACGATTGGATTGGTTCGACGCATTGCCTCCTTACTTGATTTCCTACTTACGTTGCAGTTCACGATGACTGCTCCTGTAACGCACGAATCCATGCGTCACCCTTCTGGGTCACTGCGAGAATACGTTTAGCATCTCGGTCGTCAGTTCGGCTCGACCATCAGGCTCGAATCCACACTGACCATCGGAGGTTCCGGTAGTTTTGACTCTGATGCGCAACCGCTTATTGTCGCTACGCAAATCAGAAATAATCCTATCAGTGCTCCCTTCCAGCGCGGCAAGGTCTTCTTGATACTTAGCAGATACCGCATCGATTGCTCTTTGAGTT
+
443,*,-,*.0*261JDEFEJJJHJJJCJDGJJHJIHJJJIHJJHJJJEIA<;?CFGJJDDBAAGBAABHIBB>?<=<;<<@1.?>@DDD;;:87967:>777-,,-5AJJCC322363222/'''=C;;:9:44112;7<==AEIHJJEFEJGJJJFEFJIJGHJJEHEEJII<A;0;;<??@?IHJJJJJJFJJHDGJGJHDHHHGJJH=:::?>>=?AB><;3/-,+)1./9?CHA??:::***+DEA???B@///0271/,*+459998657=A>>=BCAEGIDFDFII><<@JJHHEAD=;>>CDJFGCDDDGIIDIG66661115=DC:::;JEG00/1--,,-**.+=?:;;CD@;999;;<JJEIFJEJIJJJFJFFIJJGJJHDC@44EJHECBCBDJCJJIDJJECFFGDJ@?>??GFEEIJJJIGJJJIJGIJJJJJHJFECDFJJJJIGFEHHEHEGJEHCEJIJGJFJIFFBCCIHDJJGJEJC88888668:>JECA?@>A9888IJ@@AD@<;;;C....9EE?<<=IFHJJJBFCIIJFFJIJEJCIJHFC:989=89:9;85557<7>><3116JFJCD@GCEFFFCEEJEDFCEEJJHIJJHJHJJJDGJJJJJJB>--&''((9;GJHJJHCDDJEGC@@CCDEBC?BJJGJDFJGIIJEJHIGFEGFECBCBFIJGGJJJJJJJJJJJGCDEE=9JGBC>@>A==HFDEJ=5555C==>>JJFEDDE:///6=CBFDHGGJEDJFFEJJJFGEDFIJIEHJFDDDCGCA???A=/-//558JEEIJ@@>?EJIJGDFEJGJGJJJJFIJJJJJJJJJJJJJJJIJIIGHFCIF---AHJ>>75&&&&)))''//2011014:;A====@<;>GIHJJJJJHIJIFGJH;9923++,>FDJHJDDBBCFG8555<JJJJB9==,HJJF@AEJDGEHEIJJJFEJHJHJJJGJJJJGGJJJJGJHJJJJHJEIHIJGJJJHHA@A@HFHJJJJJJJJIJJH999:FIJFJJJGHCEDFJEEIJJIEJJJGHJFFFFIJIJC===>CBAEDDEIJJJDECD64444000567/../71))+23459@=:8787652112**..97?ABG@BACJJIJEGGGBBABAJFJDGFFHJJJFJIHHHJJIJIEFCE///7///123444AA*))+E>=>>F20)))04(&&&100.00;01114%%%,)557=7667------))(%%&''()*0,1422/./&%%(,;<>EHJGIJJIJJJJJJJIIFI>>=0-*&&%%%%%%&**-''?:99:///09999=<<>@<=;6;8-..995FBCCE=:99:>DB@BCDEDBEHJJHEDJJGJDJ-++1111BEDBCCCJFJFFIGJHACAACHCIJ=:8;;;;=<<<=BCJEJJJHJJFDJJIFIJFJFJHJHJJJFHJF66551----<;=?CJ?@----33344=@@>?<:::;JJJJJDJFEFIFCDBCE>J=;FJGIFJJJHDDGCFJE@>8269@A===@JBFEJJJJIJHGJGJG;)&&%$
@Stanford_s2n_6_T7_No_Sap1_6_8_10_23_Linear_2800_452
TAAAGTGACCTCTAAGAATGGTGATTATCTTGTTATTAGTATCACCTTAACTTAAGGACCAACATAAAGGGAGGGACCCGTGTCCGCTTATTGTTGAACCTACTGCGGCATAGAGTCACCTACCGATTTCTTGTGGTACTTTGTGCTGCCCTTGGGTACGCATCTCTTACTGGAGACCTCAGTTCACTGGAGTCTGTCGTTTGCTCTATACTCACTTGTAGCGATTAGGGTCTTCCTGACCGACTGATGGCTCACCGAGGGATTCAGCGGTATGATTGCATCACACCACTTCATCCCTATAGAGTTGAGTCCTCAAGTTATCCCATAAAGAGCCTCTAATGGTCTATCCTAAGGTCTATACCTAAAGATAGGCCATCCTATGAGTGTCACCTAAAGAGGGCCTTAGAGAGGGCCTATGGAGTTCCTATAGGGTCCTTTAAAATATACCATAAAAAATCTGAGTGACTATCTCACAGTGTACGGACCTAAAGTTCCCCATAGGGGGTACCTAAGCCCAGCCAATCACCTAAAGCAACCTTCGGTTGACCTTGAGGGTTCCCTAAGGGTTGGGGATGACCCTTGGGTTTGTCTTTGGGTGTTACCTTGAGTGTCTCA
+
2101.,,+*)(&&'*++,*,2541110/,,+()/*'''(//0;<?@AJ>CBBA<;;==??@AA@=<<=ED=B9665,,+*+)(')19742@@AAAA@@@A@A@AB???>A?>??@DA@@@?>>=:::;ADEGAABAA??>>A@;669200002..4=:9::::::>F@<=?@BB@??>??555>4@A@AA@?<<==A??>>B@DDC@>9888<<<==B??><;::;==>>A@??BDCCDD>:::;??>?@ABA@@A>>??AE?>>>C?9989>>?<==<>;<<<E?@??=7----->?7732223,&&&'232&%%&&**+***.11158;??@@@@@??>>>=?>>?@>?===>>>=;9:;=><<<98779;==??@@<;)(((6=)(((*877;98882323433:=<;?===;;<;<;:;;=A=<210))''''('14595443436689:?6:34::<?A@A?><<=65556EC>==6779@?>?@@>=:ACF>;;<?@CD:9899/,(*,-7?<<22228877////(((*-4:,...4530129-5:??;;<=B?<;;>@<;889DB>==>@DD@;;>?=?>?=:;@A====:999<=9))*5:<87*%
@Stanford_s2n_6_T7_No_Sap1_6_8_10_23_Linear_2800_453
CTCAATGATATGCGTAGCAGCAACCGTCGGACGCATCATGTGTTCCTCAAGGAAGTCAGCAAGTACTTCACCCTCGACCTTAACGGAATCCAACTGCATGGACTCACGGAGATACTCAATGCCTAACGCAAGGGCATCCAATCGGTCATCATGAGCCAGAGCACCTCTCACGAAGTACAATAGGGTCATCTGGTAGAACAACGAGTACTTAACGTCATGCTTACCGTCTACGTCACGAGCGGACTGGTAGTCGGCCCTAATGACCTCATCACGAATTACAAGGCGGTGAGTCTGCATGACTGGCTCAAGGGTATCGCAAATACGCATCTCTTTCATACCACGGGCACGAATCTCTTCCATCGCACAGTTGTGGTGTTTAAGAAGGATAGGACTGAATACCTTACCGAACATACCGTCACCGAAGTTACTCTAGTAGACAACCGTCTGGACTCCCCATTGCTTTGCCTTCTTAGCGAGTAACTCAAGGGTCTTATCGGAGTAGCCATCACGGAAACCTCCAGCTTCCATAAGGTAGATGTAACCGTTCAGTGTGTACAGCACAGCGTAACCTGTTTCGTCCTTACCGCGACCACTAGGGTCAATGACCAGAATCTTCTGTTGGTACTGACCTGAGTTGTTGGAACAATCGTGGTACGTATGCAGGTCATCACCCTTAAGGCCAACGTAGGAAGGTCCTCAATGATGTTCTGACGGTTCGGAAGCCACTGGTAATGCATTGGGGCCTTCTAAGTCTAAGGCCGCTACGATAGCGTCACGAAGCCTCAGCGGGTACTTCTCGGCATCACTAAGGTTAGGGTTAAGCATGAACTGTAGCGTAAAGCCAGCCTTACCGTATTCCAACTCACGCTCGCGCAGGTCATCACGGTCAAAGCGCACTGGGTCTGTTGGAGTCCCAGCAAGTGCCTCAGGGTTCTCATCGTACTCAGCGCGTAACATAGGAGCAAGACGCTGTGAGTAATAGAGGTTATTTTCACGTGTCCTTGGGTACAGAGCAGGCCAGATAATGGTTGTGTACCCACGGTTATCCTCAAGTTCCTTATAGAGAGTCATCTCTGTCTGAGGTGTACCAAGGTAGATAACGCGAGAGGAAGGCAGCGGTTTAAGTAACGCAGCGAACTCCTGAACCAGAGTCCATAGCTTCTCACGGGCACCCATAGTTGCGCTGTTAGACGGAATCTCAACGTCATCCGCAATGATAATGTCAGCACGGCTACCAGTTAACTGACCAGTGATACCTACTGATTTCACACTAGGAGAGTGGTCAGGATTGGCTGGGCCTGTTTCCTCGAAGCTGATTACAGAGTCACGCTGTCCGGGTCTTGGCTTTAACTCAGATAGGAATGGCACAGGTCGAATGATGTTCTTAATAAAGATGGAGTTAGCGTCTGCACGCTCCTTAGAGGCTGATACGATAAGTATCTTCAACTGAGGGTCTCTCCATAAGGACCACACAACGAACGCACATGTGATGAACGACTTACCGATACCACGGAAAGCCTGTAAGATGAACTTCTTGTTGTCTCCATTCGCCAGCACCTTAGCCATGTCAATCTGACACTTAGTGGGCACCGGTAGGTTTAGCGCCTTCCATAAGACGAATAGGAACGCCACGAAGTCTCCTTTCAGTTGCGCCACTACGAGCGCATTACGATTGGATTGAGTAGACACATTGCCTCCTTACTTGATTTCCTACTTACGTTGCAGTTCACGAATAGTATCCTGTAACGCACGAATCCATGCGTCACCCTTCTGGGTCACTGCGAGAATACGTTTAGCATCTCGGTCGTAGATTTCAGCTGACCATCAGGCTCGAATCCACACTGACCATCGGAGGTTCCGGTAGTTTTGACTCTGACGCGCAACCGCTTATTGTCGCTACGCAAATCAGGAAGTGATTTATTATCAGTGCTCCCTTCCAGCGCGGCAAGGTCTTCTTGATACTTAGCAGATACCGCATCGATTGCTCTTTGAG
+
,,+,..421.,('$$$$$%%9)))+&&%&%%(//01233<>@@FEFJJDFJIJJJJFDFFBEEEJFEB@ADE9@2112JIJFEJ>=;=:2119;;BHGJBEDDJJEHCABCDCABA9:?FJGJI@@?@CIFIJJJ=>=745=ADCAFCFEEG778<>83004,,,/**''(++*'()%$$$&##&AEHJFHFED??EEGBAAABEDGIJE;84333880.-/.399FHJJIJJJHJEJJJJJJIJFGFEFGIIJJFJCBBGB76677:?JJIJIJIJJJJJFGJHJHFDAC?@CBBADJJHDDGJHJHJJJJJJGJGIGHGFFGJJJDFJJCCBEJCCEDJDEDEJJAB?BCDA==<CDFFGEHJJHJJJGJJIJGJJJIIJIJJJHGEEIJHIIJJIIHJJFJIJIHJJFHJHGJJHIIJEJHGICEDAE++++122143/***388=9977:IGJHJJHFJIJHJGGJHDJHJHJGHIJJJJJIJJJJHJEE@===DECHJJHJGBE????,,,,>>??C;<:<?BHJEJHGGJHJJJIJGIGIJJJGJJJJJCJDCFIGJHJJFJJIJIHIJJGGJIJJHJJJJJJJJFJJ?===AJCABBFEFCJJGFHJJFJA4444BJHHHJJJJJJJJJJJJHGFHJEFFBDDDEI766<?ABBGHJJJJJICCCDGC69DEEFFD@77**:@IJJGJHJJFEFFGF?>=8333JHJGJJJEJDJJJJJIGJIHJFGJJDA??DGJJEB:0&&+-888:GJJJGJJHJIGJJGIJGJIJFJJJJJGFJJJGIJFBCB@996244BDIGJJFFFDJJGJHIJJIHIJFJJJHGHJJ//-2=55FBDF@@CBEJCJJJJIJDIJJJJHHEGJJEJJJJJJJIJJJJGIHHJJEJJJJJFFJHJJGJJJFIJIFEEEHFFIEEGFCFHB@???@>?@JGHFJFHJJGJJJJGGJHJJJGGCDJ.--->;;<?GDEJJJFJJHJJGJHDDGCIIIJBBCCDGHEHJJIJHGIHJIHJGHJHJIGJHJJHJJJJJGJJEFJJJFJJIJEFDFCCDEF:9565<:<CE>@JFJJJJJJGJJJJJHD:AABDHJJGJJHEJJGJJFHJGIJJHHF9<<HDEDHJAAABGGGJJJJJJIFHFJJGEJFJJHGJJIJJJJJJIIJJGHJJIJFJGJIJGFJGFJGEJFBCBBJJJIHIEE.-.026;<<<GEDJJDGIFIGJACABJIJJFGJFHEGJGJJEDHJHJFJJIHEJFJJJJEGHJGJEFIJGIJJJJHJJJJJJJJHJJJJJJIJIJHIGHFFJAAA@*+2+77++++,/1.&&&(('&&&'&)((()99=GHJJJJIJBJJJJHJJJJGJGIJJJ:3224((('*3325+)*+2<92--->DFIFJEFG9GEJJHJJHGGJJGJEJJJHHJJHJFEFDE:<B5<=EJFJJIJHJJIGJJGJJJJFJEGJJGGIJHIJJJJJGHJGFJIJGHJJGJJJDDEJJJIHJJJJJGJHJJJJIGIJJHJFH?>><?>?JIJGGJJEGGHJHFJJJGJJJJGJGFJGIIJJJJJHJGFIJGJJJ443783@?@CJGIBBBAGJJJJJIJJHFHJJJJIJJGIJHJFIJJJHHJJJJJJJGGJJHGEHFHHJFHJJJGJFHFJFJJJJJB58:J==<<DCBB@>*((*7000EDJHJIGGHJJJEHJJJJJIHIJHHDGEDJCJA;;??B;AFJJJJJJJJIJJJJCJFJGJJJIJJJJJ?=>@<<<=CABDGB78668//(''.('')114456:99?/*)./66=9999FC===111167;?>BBDBD@000/112++++++*)))-)))-110///0@:::<@BHJJJFJIFJGHJDCFEFHIJIIJJJFGGFEJFDDFJJJHJGGJJJJJJHJHIHJGGJHGJJJIEE/---/.-&&'&%%%&&'%%%%'*)+,68:6569;555660J11>?JFGJJHJJJIEIGJHHJDGCIJJFHHGFFJJGJJJHJG>00;-*'$
@Stanford_s2n_6_T7_No_Sap1_6_8_10_23_Linear_2800_454
AACGGGCACCCATAAGTCGCGCTGTTAGACGGAATACCAACGTCATCCGCAATGATAATGTCAGCACGGCTACCAGTTAACTGACCAGTGATACCTACTGATTTCACACTAGGAGAGTGGTCAGGATTGGCTGGGCCTACATCAAAGCTGATTACCGAGTCACGCTGTCCGGGTCTTGGCTTTAACTCAGATAGGAATGGCAGCAGGTCAATGATGTTCTTAATAAAGATGGAGTTAGCGTCTGCACGCTCCTTAGAGGCTGATACGATAAGTATCTTCAACTGAGGGTCTGTCCATAAGAACGACCACGCAACGAACGCCAGCATGTGATGAACGACTTACCCGATACCACGGAAAGCCTGTAAGATGAACTTCTTGTTGTCTCCATTCGCCAGCACCTGGCCCATGTCAATCTGACACTTAGTGGGCACCGGTAGGTTTAGCGCCTTCCATAAGACGAATAGGAACGCCACGAAGTCTCCTTTCAGTTGCGCCACTACGAGCGCATTACGATTGGATAAGGAGTCAACACATGCCTCCTTACTTGATTTCCTACTTACGTTGCAGTTCACGAATAGTATCCTGTAACGCACGAATCCATGCGTCACCCTTCTGGGTCACTGCGAGAATACGTTTAGCATCTCGGTCGTCAAGTTCGGCTCGACCATCCGGCTCGAATCCACACTGACCATCGGAGGTTCCGGTAGTTTTGACTCTGACGCGCAACCGCTTATTGTCGCTACGCAAATCAGAAATAATCCTATCAGTGCTCCCTTCCAGCGCGGCAAGGTCTTCTTGATACTTAGCGAATACCGCATCGATTGCTTCTTCGTT
+
%',///,)()*+.(%$&%%&',9;@?878:;<670('##$(/234JJGFJGJFJJJJJJJJJGJGGJHHJGJIGJJHJJJGHHJIDDECJJHJGJJJJJJGHDD=@ABEJFEJJGGIGHJFJIHGJJJHGA+&(.2?A;;;?A@@AHJJIJGIFIJJHGGJJJJJJHFJIIJIJJJJEHHJJHJHJJJJHIHGJJIJJJJJFGGEGJJJJJJJGJJIHJJJ?JDIJFJJIHGJHFHF<D@@@@FDFJFDHECEH>IFJJJJIHGFJ600/-,/.-,,80788984.,)*$%#$%%.0+**''&&'(36921'''%''')))%'$$%5611?@ACA1111FBDE32ABFBCDJIHGJJJGHIJGJJJJJJJIFJHGJJJJJJJJJJJJFFJGJHJJJFF?8**--5:9;<?GEEEJJJJFFJICCECDJJIJJJJI7777FGJJJGFIJHJJJGGJGJJDBBCAA@@GIDGGFHJJJJJJHH7-*G>CEGJJJGJF::::5***7:<?@@>A/--.++*-&&''''()+++2J98--23<;4:23DGDJJJGEFJHJJJJHJHJJJJJHJI>>;;==:777878B7>,,>?BCEECFGJJJJJJGEJJJJDIJ8999HJIFIEDA11019:4333;848811/0/.113223=<:<EBBA?@,,,-/231,')0?6666DEHGJIJJJIJJGJJJJJJJFGGI:=900009H221246GFJJEJHJJHJJJFFFJJJJIJFHGJEGCJFJJIIJJHICDEEFEGC@>==@HJDIDJJFE>IIIJJGJGGJFJHJ>;::>BFJFFJ544(&()(+659<>D>===CD<,*+8,&%$
@Stanford_s2n_6_T7_No_Sap1_6_8_10_23_Linear_2800_455
GCAGATCCTCTAATGCATAAATCACCACTAAATAAAACGTACCGTAACCCTCATCGTCCTCAGAGTACACATCAACTCCTCCCACAGACATCTCAATGATATGCGTAGCAGCAACCGTAGGACGCATCATGTATTTATCAAGGAAGTACAGCAAGTACTTCACCCTCGACCTTAACAGATCCAACTGCATGGACTCACGGAGATACTCAATGCCTAACGCAAGGGCATCCAATCGGTCATCATCAGCCAGAGCGCCTTCTTCACGAGTGATACGGGTCATCTGGTAGAACAACGAGTACTTAACGTCATGCTTACCGTCTACGTCACGAGCGGACTGGTAGTCGGCCCTAATGACCTCATCACGAATTACAAGGCGGTGAGTCTGCATGACTGGCTCAAGGGTATCGCAAATACGCATCTCTTTCATACCACGGGCACGAATCTCTTCCATCGCACAGTTGTGGTGTTTAAGAAGGATAGGACTGAATACCTTACCGAACATACCGTCACCGAAGTTACTCTCGTCAACAACCGTCTGGACTCCCCATTGCTTTGCCTTCTTAGGTAAATCAAGGGTCTTATCGGAGTAGCCATCACGGAAACCTCCAGCTTCCATAAGGTAGATGTAACCGTTCAGTGTGTACAGCACAGCGTAACCTGTTTCGTCCTTACCGCGACCACTAGGGTCAATGACCAGAATCTTCTGTTGGTACTGACCTGAGTTGTTGGAACAATCGTGGTACGTATGCAGGTCATCACCCTTAAGGCCAACGTTAGGAAGGTCCTCAATGATGTTCTGACGGTTCGGAAGCCACTGGTAATGCATTGGGGCCTTCTCTAAGTCTAAGGCCGCTACGATAGCGTCACGAAGCCTCAGCGGGTACTTCTCGGCATCACTAAGGTTAGGGTTAAGCATGAACTGTAGCGTAAAGCCAGCCTTACCGTATTCCAACTCACGCTCGCGCAGGTCATCACGGTCAAAGCGCACTGGGTCTGTTGGAGTCCCAGCAAGTGCCTCAGGGTTCTCATCGTACTCAGCGCGTAACATGAGCAAGACGCTGTCGTCATCAGAGGTTCTCTTCACGTGTCCTTGGGTAAGGAGCAGGCCGGAATAATGGTTGTGTACCCACGGTTATCCTAAGTTCCTTATAGAGAGTCATCTCTGTCTGAGGTGTACCAAGGTAGATAACGCGAGAGGAAGGCAGCGGTTTAAGTAACGCAGCGAACTCCTGAACCAGAGTCCATAGCTTCTCACGGGCACCCATAGTTGCGCTGTTAGACGGAATCTCAACGTCATCCGCAATGATAATGTCAGCACGGCTACCAGTTAACTGACCAGTGATACCTACTGATTTCACACTAGGAGAGTGGTCAGGATTGGCTGGGCCTACATCAAAGCTGATTACCAGTTTGACGCTGTCCGGGTCTTGGCTTTAACTCAGATAGGAATGGCAGCAGGTCAATGATGTTCTTAATAAAGATGGAGTTAGCGTCTGCACGCTCCTTAGAGGCTGATACGATAAGTATCTTCAACTGAGGGTCTCTCCATAAGGACCACACAACAAACGCACATGTGATGAACGACTTACCGATACCACGGAAAGCCTGTAAGATGAACTTCTTGTTGTCTCCATTCGCCAGCACCTTAGCCATGTCAATCTGACACTTAGTGGGCACCGGTAGGTTTAGCGCCTTCCATAAGACGAATAGGAACGCCACGAAGTCTCCTTTCAGTTGCGCCACTACGAGCGCATTACGATTGGATTGGTTGAGCACATTGCCTCCTTACTTGATTTCCTACTTACGTTGCAGTTCACGAATAGTATCCTGTAACGCACGAATCCATGCGTCGCCTCTGGGTCACTGCGAGAATACGTTTAGCATCTCGGTCGTCAAGTTCAGCTGGCATGCGCTCGAATCCACACTGACCATCGGAGGTTCCGGTAGTTTTGACTCTGACGCGCAACCGCTTATTGTCGCTACGCAAATCAGAAATAATCCTATCAGTGCTCCCTTCCAGCGCGGCAAGGTCTTCTTGATACTTAGCAGATACCGCATCGATTGCTCTTTGAGC
+
((&&&'(+-(&%(+58>=;;<<A+**+11****)(+/++,*))).1..,**)),*)**2;<;==FFJJFHFFJFEJIDC?DD?9FFDDIJJHHJJHGJGJFJJIJJHJJFJE666822)))++--&&&&&&+%%%&()&&)4595821022:=>FJA?@@DA@AAA8568:?5//<('&(+324:<ADJJJIGJIIHG??AJJJHJGJJJFHJJJAAA?BCBJJFJ@@?AEJJ63331///++'%%%)-('(//..-/(/.+,.,,..;AABEDGIJJJJJJHGJGCCDDJHJJJHJIABCAGHJGIJJJFHJEJJGGIJJJJJFIE=<;<??:7778EDECBBCDCB@>?E>9=:955BABCBJGEJJJJGJIDJHJGJJJJJJHJJIGGIHJJGJFCBBHDDGIFFEFJIJDFEEEJJJEDIJJJ@AAAICCDGJJ??BCGFJ@><>881/./89>88889899>:>=:;BGCADFDEECEJDGJFEGDDD=DDAA@BDE;;:3=:77939;;=<+(&&)546/.../EEDEEDGCDECA==?HJJEEDDBIJGDCJ8<;-*()()(''')0?JJGFJFJ?::=A@::;:8IECCBCEDGFHIEEGEGIJIJHJJFJJJDCDHJJJJJHFIEFDFGJJJJHJJJGHJJJJHIGEJJJHGHJGEDEDFJFJIHJIFA@>>?779;BHGEJCHJFGJHFEEJJHJJEJFFJJJJJGJHGJJFGJJEJBGJJJ6555??33339553222EFFDJJJIIGJBH9+EHHJJJJJFFJ;==@HGFJJJJJ5444AB898687671+++(%&&*:0//3<=JJJJJJJJJ====IJJFHHJC=<<EHHJIHJJJIGGIGJDGDFEJGJGJICBBAGB@6565::;C<<@A?B>?GJJJIJJHGJFJHC>>?B?C?;:9--,,+**1:@BACCBDFJJHJJGJJJJJJJJFJHFGGIJJHGJJJJ>==>JHIHJJJJJJJFJJ<<<AJDDEA@AAGJJJJJGGDFBEIGJJGJJGFFJHECF<;:;>JJHGGEGJJJJGJEFEJJJJHHJG>=5////......::<'&&%&%&(,,,48:5666:55523223452**++,))***'%%&'*'&&'&)35?JGGFGJJJEHHDE,,,,-,,-8-,.AHGFJHAD966JJHEJIIJJJJJJJJGHJHGJJHCFDEFJHGGIGIJJCGDEDIEFGJFJJJJJJHJJGFA?EAAB@D?@B@@ABIFFHDFFHHFJEECCC>JDCCEJJJFCH555?JJDE??7667:EGJDGBC<?CIGIGDGJJD:::<JJHJHEBAAAGHJJIJJJGJJJJJGJG;;::B>AAB>CEFEJFEEJHDFGECGHDHHGEJJH988;<5&%%&*+&&'%%%&'&%%&$%8BJJJJJJCDJJIEDGIHJJHJGA=6.--/1+688?FJHDF=JJJEJEJJJHGJJJGJJJJJJJGJJJJJIJJFJJJFJH>>>AJJHJJBFJ;JFJHJJJIHJFHJJJJIJJJGJJJJJJJJJDHC>999GIGFFFGIDEJHDI:;<=H>>=====BCDEDE@JF@?FIFGHGJGGG8J56<+***==>@JJJHFJJJJIJ5555FJIC:888443<BBJJHHHHJJJ6567JHIJDJJGJJHDJ?GCBJHHJIJEBDDHE==;;<)(((((;@7..//??AJFDDD00000FHJFGJIHJGGIJJHJFJJIJJIJJJJJJJJ@>>>BEA?@:11116335:(()89:AE>GFJGJJEJJGJJIJGJIJIJHIGGJ@><<7533-*(('&$%$$%11111GFFGJJ<JHIIJGIHJJJHHJIJJJJJJJJJJIEHGJJJJJJHGJHECFFDCJHHBB<<=>BECCEB76)('&(()/07FJIJJJJ88@?BEJJDGFJDBCA@?=1000;,,''&&(+*'''*'%%(*''''(411102GIJIIIJFJJIEJEFEGCJFJJ<=<888;DJJGFFFJFJGA@=<66841****7771...31))*522389789IICFHIIGHJHJFEIJEJHJIJGJ:GJJJJJJIJJJHJJJJJJGIHJJJ>222(''')''(48:GCEBDIDF=;>+)''%
@Stanford_s2n_6_T7_No_Sap1_6_8_10_23_Linear_2800_456
CTCAAGGGTATTATCGGAGTAGCCATCACAGAAACCTCCAGCTTCCATAAGGTAGATGTAACCGTTCAGTGTGTACAGCACAGCGTAACCTGTTTCGTCCTTACCGCGACCACTAGGGTCAATGACCAGAATCTTCTGTTGGTACTGACCTGAGTTGTTGGAACAATCGTGGTACGTATGCAGGTCATCACCCTTAAGGCCAACGTTAGGAAGGTCCTCAATGATGTTCTGACGGTTCGGAAGCCACTGGTAATGCATTGGGGCCTTCTCTAAGTCTAAGGCCGCTACGATAGCGTCACGAAGCCTCAGCGGGTACTTCTCGGCATCACTAAGGTTAGGGTTAAGCATGAACTGTAGCGTAAAGCCAGCCTTACCGTATTCCAACTCACGCTCGCGCAGGTCATCACGGTCAAAGCGCACTGGGTCTGTTGGAGTCCAGCAAGTGCCTCAGGGTTCTCATCGTACTCAGCGCGTAACATAGGAGCAAGACGCTGTGAGTAATAGAGGTTCTCTTCACGTGTCCTTGGGTACAGAGCAGGCCAGATAATGGTTGTGTACCCACGGTTATCCTCAAGTTCCTTATAGAGAGTAGTATCTGTCTGAGGTGTACCAAGGTAGATAACGCGAGAGGAAGGCAGCGGTTTAAGTAACGCAGCGAACTCCTGAACCAGAGTCCATAGCTTCTCACGGGCACCCATAGTTGCGCTGTTAGACGGAATCTCAACGTCATCCGCAATGATAATGTCAGCACGGCTACCAGTTAACTGACCAGTGATACCTACTGATTTCACACTAGGAGAGTGGTCAGGATTGGCTGGGCCTACATCAAAGCTGATTACCGAGTCACGCTGTCTACGGTATTGGCTTTAACTCAGATAGGAATGGCAGCAGGTCAATGATGTTCTTAATAAAGATGGAGTTAGCGTCTGCACGCTCCTTAGAGGCTGATACGATAAGTATCTTCAACTGAGGGTCTCTCCATAAGGACCACACAACGAACGCACATGTGATGAACGACTTACCGATACCACGGAAAGCCTGTAAGATGAACTTCTTGTTGTCTCCATTCGCCAGCACCTTAGCCATGTCAATCTGACACTTAGTGGGCACCGGTAGGTTTAGCGCCTTCCATAAGACGAATAGGAACGCCACGAAGTCTCCTTTCAGTTGCGCCACTACGAGCGCATTACGATTGGATTGAGTGGACGCAACTCCCTCCTTACTTGATTTCCTACTTACGTTGCAGTTCACGAATAGTATCCTGTAACGCACGAATCCATGCGTCACCCTTCTGGGTCACTGCGAGAATACGTTTAGCATCTCGGTCGTCAAGTTCGGCTCGACCATCAGGCTCGAATCCACACTGACCATGAAGTTGGTCAGTTTTGACTCTGACGCGCAACCGCTTATTGTCGCTACGCAAATCAGAAATAATCCTATCAGTGCTCCCTTCCAGCGCGGCAAGGTCTTCTTGATACTTAGCAGATACCGCATCGATTGCTCTTGAGC
+
999<76680))*)++''(+)*++-+-++,-***GFHJGHFA=<=DGBFJJJJJJJJJJJJJJHHJJE<<;<AJJ77HJHJJJJJIJEBDGIEJCF>?>BGEGBFIHIIJJGHFH5334HJEJJGFFGHJHGACGJJGJJJJJJJJJIJJJJIJHGJJJJCCFFJFJJFJJFFJJ;:::;4444;<GBBJJJJHJJBJJIGIGFG554/02=FJJJJJJJJJGJJJJJJJJIJIJJJJFDEDJJIJ@;;;FJIGFFJFJE@CFJJBBCAIGCABJJJJJHGHEIHJJIJJJJJJIGGJIJHJJJJHJDCGJGGFFGHDJEJCBJJJJJJGJJJJJJJEDDHJJJIIJJJJHIJHJJFHJGJJJFEJH@@?//8/98..'%%%,6ABFFDFFEJGFDJGJHIJIGJEJJJJJHJJJIEEJHJGJIJJJJJD?+1++822(<>>DEICEFD998986:22+))),56899:CF>A??FDJFJJCCFJJFHIJJJJJIHJFFDGFJD==EIIGJJJHEBAD@ABE21.-))<BA@2112ACDGJIHGJGJJHIJJJGGJJHHJIIFEDCDJDJHHFGEJJJJIGHJJHCAJJ:9,,,*&''18<>EEHGJIGJIJHCABDJHIGGJHFEFHFJJJJFFJJAAA;6142../0.-..0-.7<?@@D<<GGJJJJGDBA@AEAB:::)''**')))7;<;;>?C3333@JJFIJJC1000119=<>DEFJJFFJJJJG:GJJJFJD<<<AF)((*>BAABJJFHJIEJFJJJJJJHFDGFCHECBD66EDJJFE>;=9;:7887*-*+00/11118BC@BBCDHJJJJJEHJJIJIJJGJHJJIJE2114<=FAABA@0/.*''(30005FJJJJJFJI??@?JEJGHJHJJCCBADFJ7777JJIJGJIJHFJJJJJJJJJJHJJJGFGFJHECCDDFDGCA??98:;JJJGJJHJJJIJJJIJJJEJ=;889=<DDAA??9J967>>@JEJFJGJJJJFJGFJJHEEGIJJJEJJ....6555@6886:DFJG@@00IGJHJB@?4**?A@AAJJJGHJJJJIJGGIIIIJJGJFJJJGJJFFJDHJHJHJJJEJFFJJHJJJIJEGJHIJJJJHCBC=<==FCEJJJJGJJIHJIIJIHJJJJJIJJJJIJEJIJJJIJJJJIJIJJJIJJJJJHJIJJJJEDFGEJFJJIJJCAB@++++,1+*-&&&&,-,,++++57+*>?;<DDEJFGIJHJJIGIFEJJHJJJIHJJGHJEIGIJJJJJJJJDEBBHDBC****<GHGEJA@?<899C701:==?855558*''(+++,:;<?=BBECFE9777322-.../=;8;;<JEABJGFJHFJJJJHJJJJJIJJJJB975//,+---,+++('%&)/=<@GJJHJEIEDDFJJIIHIIFFHHHGC63JJIHJEJJIIIGEJJJJJIJIJDB:::9?@?FFJEFABFJJHJJJGJGFJJ==<<BCBJHJGEFEJFEFEHJJIHGCDA888::86,+-&&&$
@Stanford_s2n_6_T7_No_Sap1_6_8_10_23_Linear_2800_457
CTGGGCGTTGCAGACGCTAACTCCATCTTTATTAAGAACATCATTGACCTGCTGCCATTCCTATCTGAGTTAAAGCCAGAGTTCATTACCCGGACAGCGTGACTCGGTAATCAGCTTTGATGTAGGCCCAGCCAATCCTGACCACTCTCCTAGTGTGAAATCAGTAGGTATCACTGGTCAGTTAACTGGTAGCCGTGCTGACATTATCATTGCGGATGACGTTCAGTCCGTCTAACAGCGCAACTATGGGTGCCCGTGAGAAGCTATGGACTCTGGTTCAGGAGTTCGCTGCGTTACTTAAACCGCTGCCTTCCTCTCGCGTTATCTTACCTTGGTACACCTGAGACAGAGATGACTCTCTATAAGGAACTTGAGGATAACCGTGGGTACACAACCATTATCTGGCCTGCTCTGTACCCAAGGACACGTGGAAGAAGAACCTCTATTACTCACAGCGTCTTGCTCCTATGTTACGCGCTGAGTACGATGAGAACCCTGAGGCACTTGCTGGGACTCCAACAGACCCAGTGCGCTTTGACCGTGATGACCTGCGCGAGCGTGAGTTGGAATACGGTAAGGCTGGCTTTACGCTACAGTTCATGCTTAACCCTAAGCCTAGTAATGCCGAGAAGTACCCGCTGAGGCTTCGTGACGCTATCGTAGCGGCCTTAGGACTAGAGAAGGCCCCAATGCATTACCAGTGGCTTCCGAACCGTCAGAACATGATTGAGGACCTTCCTAACGTTGGCCTTAAGGGTGATGACCTGCATACGTACCACGATTGTTCCAACAACTCAGGTCAGTACCAACAGAAGATTCTGGTCATTGACCCTAGTGGTCGCGGTAAGGACGAAACAGGTTACGCTGTGCTGTACACACTGAACGGTTACATCTACCTTATGGAAGCTGGAGGTTTCCGTGATGGCTACTCCGATAAGACCCTTGAGTTACTGGCTAAGAAGGCAAAGCAATGGGGAGTCCAGACGGTTGTCTACGAGAGTAACTTCGGTGACGGTATGTTCGGTAAGGTATTAAGAATTCCTCTTTAAACACCACAACTGTGCGATGGAAGAGATTCGTGCCAGTGGTATGAAAGAGATGCGTATTTGCGATACCCTTGAGCCAGTCATGCAGACTCACCGCCTTGTAATTCGTGATGAGGTCATTAGGGCCGACTACCAGTCCGCTCGTGACGTAGACGGTAAGCATGACGTTAAGTACTCGTTGTTCTACCAGATGACCCGTATCACTCGTGAGAAAGGCGCTCTGGCTCATGATGACCGATTGGATGCCCTTTGCGTTTTAGGCATTGAGTATCTCCGTGAGTCCCATGCAGTTCAAAATACGTTAAGGTCAGGGTGAAGTACTTGCTGACTTCCTTCGAGGAACACATGATGCGTCCTACGGTTGCTGCTACGCATATCATTGAGATGTCTGTGGGAGGGGTTGATGTGTACTCTGTCGGACAATGAGGTTACGGTTAAGTCTTTCATTGAGTGGTGATTTATGCATTAGGACTGCATAGGGATGCACTATAGACCACGGATGGTCAGTTCTTTAAGTTACTGAAAAGACACGATAAATTAATACAACTAGCTATAGGGAGAGGAGGACGAAAGGTTACTATATAGATACTGAATGAATACTTATAGAGTGCATAAAGTATGCATAATGGTGTACCTAGAGTGACCTCTTCAAGATGGTGATTATATTGTATTAGTATCACCTTAACTTAAGGACCAACATAAAGGGAGGAGACTCATGTTCCGCTTATTGTTGAACCTACTGCGGCATAGAGTCACCTACCGATTTCTTGTGGTACTTTGTGCTGCCCTGGGTACGCATCTCTACTGGAGACCTCAGTTCACTGGAGTCTGTCGTTTGCTCTATACTCACTTGTAGCGATTAGGGTCTTCCTGACCGACTGATGGCTCACCGAGGGATTCAGCGGTATGATTGCATCACACCACTTCATCCCTATAGAGTCAAGTCCTAAGGTATACCCATAAAGAGCCTCTAATGGTCTATCCTAAGGTCTATACCTAAAGATAGGCCATCCTATCAGTGTCACCTAAGAGGGTCTTAGAGGGCCTATGGAGTTCCTATAGGGTCCTTTGGAATTCTACCATAAAATCTGAGTGACTATCTCACAGTGTACGGACCTAAAGTTCCCCATAGATGTCTGGAGAAAGCCCAGCCAATCACCTAAAGTCAACCTTCGGTTGACCTTGAGGGTTCCCTAAGGGTTGGGGATGACCCTTGGGTTTGTCTTTGGGTGTTACCTTGGAGTGTCTC
+
,+'&('&&&/1?@@@BGJJJJJJJJHCBBB?=<<=99;95555BFEIFJFIJJJJJJJIJJJJJJGHJGJJJJJJJJE>=>;<'%%%%&*,0>BJBBBCEEFEEJEGJHJHJJJJJJJJJHGJ98(&*/.4344<<?JJJJJJEJGJJIHJJJIHJJJHJJIGGECEDDFFGJDDA@H6666H((((-,+,+++*-.476473345:<;==EJGJGJ<<;554&'&&((ADBCGJJJGJFIHJJIHJCEEJJJJEHJDFDEJGJIJFJJJJJJHBABB788==JFJDECEECDDED@G<1112@??GB:96E>JJFJA@JJHHCEEC5**C8B78GEHCACC.--.5422377<??>>=J=:<FFFGJJHJHCFJEJJJJJF@HJJHGJJ:<:9JDFCBDHIHJHJHIEGFBAEGJEGIEA<<ED<>..,,+,30-+-31:;7789?@DG56=1001;5444>=<>FFEIEGIJJJJIHJEFHJE;8:899;;HIFJDCCFCBB@CCDB::922211458;FCCBDCIJJGJJGHJGGHJJJGHHIJHJJJIHJ=<<>55**)*-09<HFAA<=AA@@AEEEB?@?JEIJJJHJJJJGIJJJGDDDGGIFJBC/,,6''*)))+,,+--/7==76:::EEFJJJGJJIDDFFFJGJEIJCCAA@AJEA><)')(&%%%*,/@CFJJJG<;<EFJJJHFHDJEJJJFJJH=DBAE>?><==>?75'&''++-5;;;<HAJF?>?@CCBEFFHH'''(6:EBBBDAAFDIJJJJJJEHBCD@ABB??>9;EDEEE<?,**+*689::;;;??ABHGHIEA:845GJJGJIJJJDF>;CDJJEGJGHJGDA??<8569CCBAAJHJJGJJGJEGGFEJJJJIJEJJJEDJEIJHJDJFGJJJHJJJJHJHJHJJIDDCBB822ACJJGGH?@A@CCC=E;67444CH+%%%)-/.((()==8;CFID6656H7778FJJJEE;:20/35:CH@@=<=@DDDG?JJJ>B98:@DJHJ@AA@DAA@=>?@GED>=662,*'&&%')06+*,2/8@E:999GIJJJGHFF>>>.../:4J((()-/''-,.01>?@EEA@?@C54431+***<=+C???@JJDCC89GGJJJJFIJGEIJFHIDGJJHIHJJFA:9653345AA@BBFJIEGH@@@@JI;;;;:;A>@@@@>??655)))46++++>?A@BBFJGGFFGFGF@@>=>@>=CDDGJJJIJIEJHJFCFJGDJFGJJHHGGFDJFJJJHJJGBFHE<;;;+++*+,+*''%&%&&34776755:/(+''''&%&&'(-,((/<@IHD@>79+**+++*'*)+*)&&'&&%&(''&&)(+-,+'%$&0-,+++40/.*))))1-...579)(((135524,,,,1----?@JGJHHGGFJFJJIGBDHHJHJJGJJJ@A@AJFDCBC66541,*)),*-.-,'&&&)&%&.1345?21139:<(+++...0-&%'&&/1:8543233345523354434544222246777433244334465320///144////433232333599753333564434543332,,-.3332100/+&&'.--./.0,,058352.1/0-,+,-3554432100331002233..-*-,,,+'%%%-32210123321121112330000323333336643222234455,((((+-()433544334222221//.///-../0,+**++,.//01153+***/133433400106555334422112222122122244444422342---.444574220.--.1111546411102532))'(0/-,'(531/,,,-22580.-,.353322((((3357775330123730//2654432.---012333111/--,-/0354223-++((**))*+-0212475222,,,.56211130...03354644400/02022654433326710..02011165455433211.///56210121222331-.2221****//232222211/.//443221////2333---,.****/10000111'/--/.-,,)(',-22443222322236841+**).'&&&'*)((,&$($$&%&++,,.))&%%%(&&'''''3040010..-))*-0221.-++)47750...0////'&%&(((-./.,023321223543212111244271.../213338445342123:600046333368521123362-06545545434322221100011,-''/*)'&%
@Stanford_s2n_6_T7_No_Sap1_6_8_10_23_Linear_2800_458
TTTGTAGAAACATGATTCGACCTGCTGCCATTCCTATCTGAGTTAAAGCCAAGACCCGGACAGCGTGACTCGGTAATCAGCTTTGATGTAGGCCCAGCCAATCCTGACCACTCTCCTAGTGTGAAATCAGTAGGTATCACTGGTCACTTAACTGGTAGCCGTGCTGACATTATCATTGCGGATGACGTTGAGATTCCGTCTAACAGCGCAACTATGGGTGCCCGTGAGAAGCTATGGACTCTGGTTCAGGAGTTCGCTGCGTTACTTAAACCGCTGCCTTCCTCTCGCGTTATCTACCTTGGTACACCTCAGACAGAGATGACTCTCTATAAGGAACTTGAGGATAACCGTGGGTACACAACCATTATCTGGCCTGCTCTGTACCCAAGGACACGTGAAGAGAACCTCTATTACTCACAGCGTCTTGCTCCTATGTACGCGCTGAGTACGATGAGAACCCTCGAGGCACTTGCTGGGACTCCAACAGACCCAGTGCGCTTTGACCGTGATGACCTGCGCGAGCGTGAGTTGGAATACGGTAAGGCTGGCTTTACGCTACAGTTCATGCTTAACCCTAACCTTAGTGATGCCGAGAAGTACCCGCTGAGGCTTCGTGACGCTATCGTAGCGGCCTTAGACTTAGAGAAGGCCCCAATGCATTACCAGTGGCTTCCGAACCGTCAGAACATCATTGAGGACCTTCCTAACGTTGGCCTTAAGGGTGATGACCTGCATACGTACCACAATTATTCCAACAACTCAGGTCAGTACCAACAGAAGATTCTGGTCATTGACCCTAGTGGTCGCGGTAAGGACGAAACAGGTTACGCTGTGCTGTACACACTGAACGGTTACATCTACCTTATGGAAGCTGGAGGTTTCCGTGATGGCTACTCCGATAAGACCCTTGAGTTACTCGCTAAGAAGGCAAAGCAATGGGGAGTCCAGACGGTTGTCTACGAGAGTAACTTCGGTGACGGTATGTTCGGTAAGGTATTCAGTCCTATCCTTCTTAAACACCACAACTGTGCGATGGAAGAGATTCGTGCCCGTGGTATGAAAGAGATGCGTATTTGCGATACCCTTGAGCCAGTCATGCAGACTCACCGCCTTGTAATTCGTGATGAGGTCATTAAGGGGCCAACTACCATCCGCTCGTGACGTAGACGGTAAGCATGACGTTAAGTATTCGTTGTTCTACCAGATGACCCGTATCACTCGTGAGAAAGGCGCTCTGGCAGTCGATGACCGATTGGATGCCCTTGCGTTAGGCATTGAGTATCTCCGTGAGTCCATGCAGTTGGATTCCGTTTTAAGGTCGAGGGTGAAGTACTTGCTGACTTCCTTGAGGAACACATGATCCGTCCTACGGTTGCTGCTACGCATATCATTGAGATGTCTGTGGGAGGAGTTGATGTGTACTCTGAGGACGATGAGGGTTACGGTACGTCTTTCATTGAGTGGTGATTTATGCATTAGGAGCTGCATAGGGATGCACTAGACCACGGATGGTCAGTTCTTTAAGTTACTGAAAAGACACGATAAATTAATACGACTCACTATAGGGAGAGGAGGACGAAAGGTTACTATATAGATACTGAATGAATACTTATAGAGTGCATAAAGTATGCATAATGGTGTACCTAGAGTGACCTCTAAGAATGGTGATTATATTGTATTAGTATCACCTTAACTTAAGGACCAACATAAAGGAAGGGTTTCATATTAGCTTATTGTTGAACCTACTGCGGCATAGAGTCACCTACCGATTTCTTGTGGTACTTTGTGCTGCCCTTGGGTACGCATCTCTTACTGGAGACCTCAGTTCACTGGAGTCTGTCGTTTGCTCTATACTCACTTGTAGCGATTAGGGTCTTCCTGACCGACTGATGGCTCACCAGGATTCAGCGGTATGATTGCATCACACCACTTCATCCCTATAGAGTCAAGTCCTAAGGTATACCCATAAAGAGCCTCTAATGGTCTATCCTAAGGTCTATACCTAAAGATAGGCCATCCTATCAGTGTCACCTAAAGAGGGTCTTAGAGAGGGCCTATGGAGTTCCTATAGGGTCCTTTAAAATATACCATAAAAATCTGAGTGACTATCTCACAGTGTACGGACCTAAAGTTCCCATCAAAGATATACTCAAAGCCCAGCCAATCACCTAAAGTCAACCTTCGGTTGACCTTGAGGGTTCCCTAAGGGTTGGGGATGACCCTTGGGTTTGTCTTTGGGTGTTACCTTCAGTGTCA
+
---('&%''-(+-''''148;=BBJFJJJHJIAEDDEDC?====76568993353-+++6=...+.......AAIHGFGIJBAJAGFJGJEGJJGJJJJIGJGJJJJHGJCGDJJEG:9;<HJFHJJHABA??????>222144,+**./5:?AAGGFHJJJGHIJJJJJDFHJJIJGHCFFHFCD===<@>?BDJ><;7559>AAA@D>=><<;:;<DFDH;:::CJJHJJGGFCEDJEJJ10011.++'(;2,/9FJJHJHFJHHCIGA@>>A?==>?<<>?J>89@CGGECB=;80.'(BDJJJEIC@=@>>JFGGGFB@@BFJJHJIGJJHGHEEFJJJJJIFHGEGHJFFCEFFCDJHJEJEGJJJFHJIGHJJJEDBCCHIJHJHJHEEBDCBEEJJHCGFFJJIEJEIEGJEJJJJHEHCGFBCC5//.$$&&(289;:::;,,,.111179@@&%%%%(+(''%%&%,+(...013<BCEJFIJJJJJGGJJHFEDFCFFGGJJEJJJGJJCBCCHHGIJFJEHJJJGFDBCBFGFJFJJIFJJJDGDEJJJ@AEGIHGIBBBEJJFJHFJDEH<<=>FIHJEDBBBJJGGJHFEDEEGJFJHJJECBBEGECDJJHFHGIAA@@EH@DC@?>;>BJJEEEGHJJCBCAEGEGJEHJJJJJJJJJGEJJEJFEFGGJIGHJGJGGJJJJHGJJJHJJJIJJJFDHCJHHCEEJJHJJJ7676==?IGFHCC@CF<<))))))))9=??<=<>3344FJGIJIJJHHFB?AIEDABDGDFJJJGJJJJJJIFBBIJHGIDDHIHJHHHA2...AEJJJFJFGIJJJJFJGJFHEFJJJDEC;;;9C?<=>>DDCHFJFJHHJJJJJDDDDDEFEEDAFFJJJJDFG@AAAHJFHHJJJJFJJEDGJJJJJIJFHIHJGGJJJDDCFJ@A@>BAJB6001199<<<=EEGBBBDBDBJJJHEGJFGDHJHJGEJEGGJJHDEFJHEEJJHD????BFFJGJEHIJDCBEGJFIFEBFEFJIHGJD@@ADFJHJJHIHDHFHIHJJGJJJEIFDHCIFEJJDDDFHEIJFFCCADJJFJIIIGJIJHEJJIJJIG?===>JGJHIGHHFHEJEHFFIJJJIHJJJA0//,*&&+-.3'''((((),++01.''(8BCDBBFDDFEFHEEJJJJIJFEEC=9:9,)))+2998669@JJJJHIDJIEDJHDFICBBBHAABGIGCJJECDEJ.,+''%%'),0//7,../***(&&$&)035BFEDCGGJJJHFJFJGGJ@?CJJGJJFJFEB810/101111./***+,)++.ABB@@@B@HBBCEHB@AA////HFJHGG=::@A<A<9:**),.,(((,557HEEGIJJJJJJHJIFIEGDGIFIJGJJJFJJJJJJHHJJJIGJJHIJJIJJJFIGJHFJJJGEFGJJJJIJJC@>;=333%))***,222222344412232222320)))))*+**)),,/232000110//1106/...334444345699653211345545754431,+++13322100-)))*33320/,,-02210/0.-()&%%(+/++%$$$%%'-..012355431111010110000111121101200001200/021221222673100013345433232244444542230222212221100224343333343222235452/..033+,((%$%''*-'(('(/03/1110///001334461/..0....210126110--,+-0135546310//031133555666+(,0/''*+,,123@6322366433347652222566644011252---0444432////233322100/,,,-01122234688755.+++-53211/0002-&$%'+,*,-.----//0//0140001645543333221560/-,-/000024434533311..006610/133434444343332322223242231111///0332242....02254332111142111276533434453223644254243210////0.00241.---0/*+++2,657412./031112654344433345311125774332///+++,23120,+++,311'&')+*)'&&'(%%&&21288777652112544322222343261,,,-224.,7,455321136611136211279632123572'/043444443532223,,++/-+&)((,,)%
@Stanford_s2n_6_T7_No_Sap1_6_8_10_23_Linear_2800_459
ATGACGTTGAGATTCTTCTAACAGCGCAACTATGGGTGCCCGTGAGAAGCTATGGACTCTGGTTCAGGAGTTCGCTGCGTTACTTAAACCGCTGCCTTTCCTCTCGCGTTATCCTTGGTACACCTCAGACAGAGATGACTCTCTATAAGGAACTTGAGGATAACCGTGGGTACACAACCATTATCTGGCCTGCTCTGTACCCAAGGACACGTGAAGAGAACCTCTATTACTCACAGCGTCTTGCTCCTATGTTACGCGCTGAGTACGATGAGAACCCTGAGGCACTTGCTGGGACTCCAAAGGACCCCAGTGCGCTTTGACCGTGATGACCTGCGCGAGCGTGAGTTGGAATACGGTAAGGCTGGCTTTACGCTACAGTTCATGCTTAACCCTAACCTTAGTGATGCCGAGAAGTACCCGCTGAGGCTTCGTGACGCTATCGTAGCGGCCTTAGACTTAGAGAAGGCCCCAATGCATTACCAGTGGCTTCCGAACCGTCAGAACATCATTGAGGACCTTCCTAACGTTGGCCTTAAGGGTGATGACCTGCATACGTACCACGATTGTTCCAACAACTCAGGTCAGTACCAACAGAAGATTCTGGTCATTGACCCTAGTGGTCGCGGTAAGGACGAAACAGGTTACGCTGTGCTGTACACACTGAACGGTTACATCTACCTTATGGAAGCTGGAGGTTTCCGTGATGGCTACTCCGATAAGACCCTTGAGTTACTCGCTAAGAAGGCAAAGCAATGGGGAGTCCAGACGGTTGTCTACGAGAGTAACTTCGGTGACGGTATGTTCGGTAAGGTATTCAGTCCTATCCTTCTTAAACACCACAACTGTGCGATGGAAGAGAATTCGTGCCCGTGGTATGAAAGAGATGCGTATTTGCGATACCCTTGAGCCAGTCATGCAGACTCACCGCCTTGTAATTCGTGATGAGGTCATTAGGGCCGACTACCAGTCCGCTCGTGACGTAGACGGTAAGCATGACG
+
9::<933/,+,*+)%%%%()+<;;<>ACCDFIJFJGF;A?>*)'')4AHIJDFACBEIJIJJJJF;5556EB<CFHFEJHJBGC2./>=;::>:<<:C42FBAJ@FE@?>30*&&(,,7CFGIFGEJHJFIJIJJJJIJGJJJJFJGFEDJHJFHIJJJJIFJHJHJJJJJEEHJ=<=:99:AEGDA@BCIFJEDCDA=:<B<HJFHHHJGGHGEGFJJ>;<FJGIJJHJJHJFHJFHEHJFHFFCB:>BCA;68CBJJFEBAAFE::;;BBDEEJJJGABABEFHEHFJEHJJJJCA--(((((-,.1;?GJHC;7.-.7@DGHHJGGDBDFE=>FEJH==;:<=>>?IJJJDGGJDDGFJEHJJJJJJJIJJJJIJJIJJJHJJJJJJJJJJGIJGIBCBDJJFJIA?=@?>;7788533+*)+,//--.0EFHJJGJIJEGJEJGFHJE@>?><835@GHEF@@8A7///3=6666667GGJGJGJGIFFJFJGJEBBAC=J?76>A@AJEJJFEJGEFJJJJJJJHGFJJDJGJJJJJHFGECHIFJJJJJJGGIJJIJGJJJJFHEJJFDFGJEIIGEJIJJJJFJHJGIEJJJJJJJJGJIJJJJJJCJ87788JDEFDIJJJJJJJ877;FGJJJJIJEIJIHJJJJJIIIJJJIFJJJ@AAAJGHIDCFE>;=9=BDJJJJJJGJGJJJJJFHFHJGJIEE<::64445B757FCDFJBABBIJJJIDFEDJJJJGHJJJIJHGIGGGJJJ==>A??=>;;:7443368=?AGIIGJFIJEEICJJJFJJCJGFD;:;;FDCAABA632234DJIIIGJJJJJJJGJGJEJHJJJJJJJJ=<<<A>:230*('*(,-.6>ABGHJIFHDGFJGJJJJJGHEGJJGIEJGEJJFEDJJFHJJJHFJDJJFJJD@@JJGFIEGDJFFJJJJJHJIGIEH??AHJJECAADEIE<9978657::=7>>322---,---233=;----%%$%%$
@Stanford_s2n_6_T7_No_Sap1_6_8_10_23_Linear_2800_460
CTACGGATTCTCGTAAGCATTCAGCGCGTAACATAGGAGCAAGACGCTGTGAGTAATAGAGGTTCTCTTCACGTGTCCTTGGGTACAGAGCAGGCCAGATAATGGTTGTGTACCCACGGTTATCCTCAAGTTCCTTATAGAGAGTCATCTCTGTCTGAGGTGTACCAAGGTAGATAACGCGAGAGGAAGGCAGCGGTTTAAGTAACGCAGCGAACTCCTGAACCAGAGTCCATAGCTTCTCACGGGCACCCATAGTTGCGCTGTTAGACGGAATCTCAACGTCATCCGCAATGATAATGTCAGCACGGCTACCAGTTAACTGACCAGTGATACCTACTGATTTCACACTAGGAGAGTGGTCAGGATTGGCTGGGCCTACATCAAAGCTGATTACCATAGCACTGTCCGGGTCTTGGCTTTAACTCAGATAGGAATGGCAGCAGGTCAATGATGCTTTAATAAAGATGGAGTTAGCGTCTGCACGCTCCTTAGAGGCTGATACGATAAGTATCTTCAACTGAGGGTCTCTCCATAAGGACCACACAACGAACGCACATGTGATGAACGACTTACCGATACCACGGAAAGCCTGTAAGATGAACTTCTTGTTGTCTCCATTCGCCAGCACCTTAGCCATGTCAATCTGACACTTAGTGGGCACCGGTAGGTTTAGCGCCTTCCATAAGGAATAGGAACGCCACGAAGTCTCCTTTCAGTTGCGCCACTACGAGCGCATTACGATTGGATTGAGTAGACACATTGCCTCCTTACTTGATTTCCTACTTACGTTGCAGTTCACGAATAGTATCCTGTAACGCACGAATCCATGCGTCACCCTTCTGGGTCACTGCGAGAATACGTTTAGCATCTCGGTCGTCAGTTCGGCTCGACCATCAGGCTCGAATCCACACTGACCATCGGAGGTTCCGGTAGTTTTGACTCTGACGCGCAACCGCTTATTGTCGCTACGCAAATCAGAAATAATCCTATCAGTGCTCCCTTCCAGCGCGGCAAGGTCTTCTTGATACTTAGCAGATACCGCATCGATTGCTCGAC
+
44+*(((*,((&$$$$##$$$#$27?B@@GHJEG:,,,JEDCEFJJJIJJECBBAFHD@ADJIJAF;8622657<FCC>=;;>JJGJGJFGJJJJJJJJJJJJJJJJJJJJJJJHJJCDJGIJJJJJFHJJJJHJIJJJIGJJJJJJJJJJJJDDDEJHJJJJJJJJJJIHHJHHJJJECECDDDJJJJJJJIJJJJJJJGCEJJHJJGJEIJHGJJJF999DIHJIGCHJDGJIJIIJJJIJHIJJJGJHJJ>>>>JJGGEJDD<C@??JIJJJJHFJEGJJGGJJJGEJIJJJJJJJGIJGHHICCGGJJJGJJJJJJJJIJCBCCJIJJJJJJJJJJJJIEIFJJJJJJJJJJGIGJHJJJIEJJIEJCDHJJIFIJJ2112JJJIJEHID@)(()6111/0004BCBBA@@EJJIIGJJJFHJIDAAAFJEJHJJJJJJJJ@0000875***1,;BJFC=>?=?JJJJJIJJJJJJJJJJGIJJJJEGJIJJHIJJJJA?@/,++&%%/3%%$$0:;HHJIJIHJJG@JIJIJJJJJJJJJHD4455111179>>?@>444466675///,..)(((?>>FFJJJHJIJIJHJGJJJJHJCCD?AB@G;;JJJJJHAC@@BGJJJJJCJJJJHIJJGJJJJJJJJHJJ???AHIJJJHGJHCBACIJBCABEHJI:5.-)'&$#$).,,-DFGCEFJGIJJJJJJGHJJJIJJJJHJJJJIJJJGGIGJHHJJJIBDDHAA@AC3333++++*,-,-)+++(%&&&'26:AHJJJJGJJJJJJJJJHJJJHJJJJJJJJJJJJJHJJJGCDB<<<<6567=GED?>??DJJJIJJB;;;JJHABA>@@@HGJJHJFDE@<<<IHJG@;;;<?=:5))<::::;>=>@HJHF?>??JJBEBCJIJJJHJIJGHJFJJFGCDCE=I>FEFGGJJJ:::JGJJJJBBCCEDJHFFFJDJHJJJJJIJGJJJJJJJ<<FJJI?@@@JJJJJA@@@C77>>=D=>@JJGJJHFGHJJIIJHCDC?BBBA?>;<BGIFHIJGECACB99::=96*))%
@Stanford_s2n_6_T7_No_Sap1_6_8_10_23_Linear_2800_461
ATCTCGCACCTAACTTAAGGACCAACATAAAGGGAGGAGACTCATGTTCCGCTTATTGTTGAACCTACTGCGACATAGAGTCACCTACCGATTTCTTGTGGTACTTTGTGCTGCCCTTGGGTACGCATCTCTTACTGGAGACCTCAGTTCACTGGAGTCTGTCGTTTTGCTCTATACTCACTTGTAGCGATTAGGGTCTTCCTGACCGACTGATGGCTCACCGAGGGATTCAGCGGTATGATTGCATCACACCACTTCATCCCTATAGAGTCAAGTCCTAAGGTATACCCATAAAGAGCCTCTAATGGTCTATCCTAAGGTCTATACCTAAAGATAGGCCATCCTATCAGTGTCACCTAAAGAGGGTCTTAGAGAGGGCCTATGGAGTTCCTATAGGGTCCTTTAAAATATTCATAAAAATCTGAGTGACTATCTCACAGTGTACAGACCTGAGCCCCATAGGGGGTGCCTAAAGCCCAGCCAATCACCTAAAGTCAACCTTCGGTTGACCTTGAGGGTTCCCTAAGGGTTGGGGATGACCCTTGGGTTTGTCTTTGGGTGTTACCTTTGAGTGTCTC
+
))((%%%%%((*+/2439;=AC><::<>?@@?FGHFB:9763..0=>>>JCJJJJJI>----?FG111140---.,,,-211237311/-,,-45565452//..064343457889866520.+,,-11354333676522237551111666431002350-,,.7676530---.123223010/,++-124554458:89661.--/5200/24210/+**,5611114/++*+-*)))''((000512352221111582.../10///31232433322....340//022334565433321101112243231111.-./2323420///133443542---/40000642222232212....128345445100022112352---.44346::74462/++++.1014323455222242111357633332/.%$%$$%%%')))...))*141*%%&'*)))*,,,(&*'&&'(**,,**-...144382./..//.//0*)233323354*''*432237953212446655643343442543221..'&'*2/*,,-23((%
@Stanford_s2n_6_T7_No_Sap1_6_8_10_23_Linear_2800_462
GGTGTGTCGGACGATGAGGGTTACGGTACGTCTTTCATTGAGTGGTGATTTATGCGTTGACTGGTACGGGATGCACTATAGACCACGGATGGTCGTTCTTTAAGTTACTGAAAAGACACGATAAATTAATACGACTCACTATAGGGAGAGGAGGGACGAAAGGTTACTATATAGATACTGAATGAATACTTATAGAGTTGCATAAAGTATGCATAATGGTGTACCTAGAGTGACCTACTAAGAATGGTGATTATATTGTATTAGTATCACCTTAACTTAAGGACCAACATAAAGGGAGGAGACTCATGTTCCGCTTATTGTTGAACCTACTCAGGCATAGAGTCACCTACCGATTTCTTGTGGTACTTTGTGCTGCCCTTGGGTACGCATCTCTTACTGGAGACCTCAGTTCACTGGAGTCTGTCGTTTTGCTCTCTGTCACTGTAGCAATTCAGGGTCTTACCTGACACGACTGATGGCTCACCAAGGATGCGGTATGATTGCATCACACACTAGACCCCTATAAGAGTAGAAATCCTAAGGTATACCCATAAAGAGCCTCTAATGGTCTATCCTTAAGGTCTATCCTCAAAGATAGGCCATCCTATCAGTGTCACCTAAAGAGGGTCTTAGAGAGGGCCTATGGAGTTCCTATAGGGTCCTTTAAAATATACCATAAAAATCTGAGTGACTATCTCACAGTGTACAGGACCTAAAGTTCCCCCATAGGGGGTACCTAAAGCCCAGCCAATCACCTAAAGTCAACCTTGGGTTAAGCTGGAGGGTTCCCTAAGGGTTGGGGATGACCCTTGGGTTTGTCTTTGGGTGTTACCTTGAGTGTCTC
+
&&'.0&%&''(-004=?=>F?E@AJJJJJFJJHJHJJJIJIJIJHHJJJIJJE@='''((&(''($$$%'1@==<<?@A7)))))444>>75511//..--..9;@9887::;JJJEJFBCCEJIJJGJHJJ>===@@@BCF888:=<>;85:BGA?>>BFJJJJIJFHGJJJJJJJJJJJJHAEJFJC@?:;'&&&(/*+,,,-859;4//..002JJJJFJFGJJFBBEDGFHH+**+8<>FABJFJJJJIJJJJJFJGHFGIJJJ6668D:ABBCADJJGEEEGJ5421458/7777;::9977755451223533333334444433*&&&(2222254456:6652.--.56898886322269777689:::;1-,-&&&&'+-2236:55555591000:88434369897654555/+++-7755./))))().,))%$%&&(%$$%-44545333340.*(%%'*32211355443)'&*%'$##'()++0/0/000,++,/*'+&'))+-22/.*'&&))(''(&%&&'%&&'+)*.*)))/1012.-.00*(''*)('&&%'&&)))*-00.-++'&&)*-.32/.//243444454****433223211231112335575674735555322234233472,)((.02448;976631/11241101864345433345411136673233222-(((04221120126;;8721117:943344++/-,-5666987333376543323324444&&&)'%&'&'))))46111299212361001695211156:8337545543321014472112889210110('%
@Stanford_s2n_6_T7_No_Sap1_6_8_10_23_Linear_2800_463
TTTACGCTACAGTTCATGCTTGGTAACCCTAACCTTAGTGATGCCGAGAAGTACCCGCTGAGGCTTCGTGACGCTATCGTAGCGGCCTTAGACTTAGAGAAGGCCCCAATGCATTACAGTGGCTTCCGAACCGTCAGAACATCATTGAGGACCTTCCTAACGTTGGCCTTAAGGGTGATGACCTGCATACGTACCACGATTGTTCCAACAACTCAGGTCAGTACCAACAGAAGATTCTGGTCATTGACCCTAGTGGTCGCGGTAAGGACGAAACAGGTTACGCTGTGCTGTACACACTGAACGGTTACATCTACCTTATGGAAGCTGGAGGTTTCCGTGATGGCTACTCCGATAAGACCCTTGAGTTACTCGCTAAGAAGGCAAAGCAATGGGGAGTCCAGACGGTTGTCTACGAGAGTAACTTCGGTGACGGTATGTTCGGTAAGGTATTCAGTCCTATCCTTCTTAAACACCACAACTGTGCGATGGAAGAGATTCGTGCCCGTGGTATGAAGAGATGCGTATTTGCGATACCCTTGAGCCAGTCATGCAGACTCACCGCCTTGTAATTCGTGATGAGGTCATTAGGGCCGACTACCAGTCCGCTCGTGACGTAGACGGTAAGCATGACGTTAAGTACTCGTTGTTCTACCAGATGACCCGTATCACTCGTGAGAAAGGCGCTCTGGCTCATGATGACCGATTGGATGCCCTTGCGTTAGGCATTGGTCTACTCCGTGAGTCCATGCAGTTGGATTCCGTTAAGGTCGAGGGTGAAGTACTTGCTGACTTCCTTGAGGAACACATGATGCGTCCTACGGTTGCTGCTACGCATATCATTGAGATGTCTGTGGGAGGAGTTGATGTGTACTCTGAGGACGATGAGGGTTACGGTACGTCTTTCATTGAGTGGTGATTTATGCATTAGGACTGCATCGGGATGCACTATAGACCACGGATGGTCAGTTCTTTAAGTTACTGAAAAGACACGATATAAATTAATACGACTCACTATAGGGAGAGGAGACGAAAGGTTACTATATAGATACTGAATGAATACTTATAGAGTGCATAAAGTATGCATAATGGTGTACCTAGAGTGACCTCTAAGAATGGTGATTATATTGTATTAGTATCACCTTAACTTAAGGACCAACATAAAGGGAGGAGACTCATGTTCCGCTTATTGTTGAACCTACTGCGGCATAGAGTCACCTACCGATTTCTTGTGGTACTTTGTGCTGCCCTTGGGTACGCATCTCTTACTGGAGACCTCAGTTCACTGGAGTCTGTCGTTTGCTCTATACTCACTTGTAGCGATTAGGGTCTTCCTGACCGACTGATGGCTCACCGAGGGATTCAGCGGTATGATTGCATCACACCACTTCATCCCTATCAAGTCAAGTCCTAAGGTATACCCATAAAGAGCCTCTAATGGTCTATCCTAAGGTCTATACCTAAAGATAGGCCATCCTATCAGTGTCACCTAAAGAGGGTCTTAGAGAGGGCCTATGGAGTTCCTATAGGGTCCTTTAAAATATACCATAAAAATCTGAGTGACTATCTCACAGTGTACGGACCTAAAGTTCCCCCATAGGGGGTACCTAAAGCCCAGCCAATCACCTAAAGTCAACCTTCGGTTGACCTTGAGGGTTCCCTAAGGGTTGGGGATGACCCTTGGGTTTGTCTTTGGGTGTTACCTTGAGTGT
+
1.***(''&,))))*))%$$%$##$$%%%&/3=@CD99:;=D10--,-,,AJEDHC:::8:9=771.-./3===GDC===889;>>ABF=>@A;4/2<JJHEIJJEE5558>000(&&&'')1120389==A?;:<<>@ACDHDJHIJJJJGJHFJHJA@ABHGGJJGIHEJFJJJIFJIFJJGJJIJHJDJHGA??>@EJHIGHFBFJFHJJCBBCGJHEGGFJJFJJJJIGHJJJJJJHEGJJJJJJIHHFFHJJJIJIJJJJJJHGEHJJJJJJIHJJGJJJJJFJJFJJIJJ=:7:;;777722122200237-5>@HJJIJIGJHFIJIJJ?>>?IJJJJHJJJJJGJJICHJIEJH>>>EJHEJG1100/+)**6==??AFDCFFGJGJJIHJGJGFDCFEJJEEDIC<;>6BFIHHJGFGHJJHHHIADB5555IGHJJJJFFFJDHJHDDEJDCDD@AHAFGJHJIGJHGJHJJJJJJFEJIJIGE>>C6669??@?CDDJGH6./-)'().+,,>?GFDJHEDFJEIJIIJJHJBAACFHAA@>?7667GJEHGFHJJJGJIGEJJEJJJHIEB00000068.*+**/43.EEFDBJGIHGJIJJFGJJFFCDBFFFDDDCBJJJHABBBJGJJIDFHHFJJJJAAB@222230620..11))*0167=?BJI44422043378ACDDCIHHJIGIJGJJJFGHJJDEEB0,/GJ;;:,))''%$$$+1=50/007CD;=--.3<<<<=<:78>=@@IFHJCCGJJGGHIJHC>245775532234*(()122335401/01100005431100226670/..//-.--/.0//1/00023476545434200113336100036675332/0/134564210/////.//157852211334566222322234310121556-++))*+02222430/..-//14///0443333455567421011245655642211(''(('00212200.***-444310/./443341111/---13233342203/00011225554321122232211111233222352211231101323323336653222345611/046500330///2231222211222100125575443333443334554/..055574320/.-//031232///132221221222222240---.0//02234552111----4656656421114844435679::832420/,,--22554334577521115443333677643123431---/544330/---011112111/-,,.0135322278:844/,,,.32111344451***+55000032..--///-...1.0./4012544410//162/&&&&*--./0122433310/.//352101333334544344343321112222322110001443342////14332233001144222265543275553100//..2023333100022001152.../3112289566731.-..22212654455522112211.--.54454100+++,5332131124787600004662112655332256666551122653223112352171//.0223249/45452223:732247321257532235689004322322128-,,,.**))-/0('''..
@Stanford_s2n_6_T7_No_Sap1_6_8_10_23_Linear_2800_464
TCGGCGAATTCACGTATCTCTTTCATACCACGGCCACGAATCTCTTCCATCGCACAGTTGTGGTGTTTAAGAGGATAGGACTGAATACCTTACCGGAACGACCCGTCACCGAAGTTACTCTCGTAGACAACCGTCTGGACTCCCCATTGCTTTGCCTTCTTAGCGAGTAACTCAAGGGTCTTATAGGAGTAGCCATCACGGAAACCTCCAGCTTCCATAAGGTAGATGTAACCGTTCAGTGTGTACAGCACAGCGTAACCTGTTTCGTCCTTACCGCGACCACTAGGGTCAATGACCAGAATCTTCTGTTGGTACTGACCTGAGTTGTTGGAACAATCGTGGTACGTATGCAGGTCATCACCCTTAAGGCCAACGTTAGGAAGGTCCTCAATGATGTTCTGACGGTTCGGAAGCCACTGGTAATGCATTGGGGCCTTCTCTAAGTCTAAGGCCGCTACGATAGCGTCACGAAGCCTCAGCGGGTACTTCTCGGCATCACTAAGGTTAGGGTTAAGCATGAACTGTAGCGTAAAGCCAGCCTTACCGTATTCCAACTCACGCTCGCGCAGGTCATCGCGGTTGAAAGCGCACTGGGTCTGTTGGAGTCCCAGCAAGTGCCTCAGGGTTCTCATCGTACTCAGCGCGTAACATCAAGCAGAGCACTATGAGTGATGGTTCTCTTCACGTGTCCTTGGGTACAGAGCAGGCCAGATAATGGTTGTGTACCCACGGTTATCCTCAAGTTCCTTATTGAGTCATCTCTGTCTGAGGTGTACCAAGGTAGATAACGCGAGGAAGGCAGCGGTTTAAGTAACGCAGCGAACTCCTGAACCAGAGTCCATAGCTTCTCACGGGCACCCATAGTTGCGCTGTTAGACGGAATCTCAACGTCATCCGCAATGATAATGTCAGCACGGCTACCAGTTAACTGACCAGTGATACCTACTGATTTCACACTAGGAGAGTGGTCAGGATTGGCTGGGCCTACATCAAAGCTGATTACCGAGTCACGCTGTCCGGGTCTTGGCTTTAACTCAGATAGGAATGGCAGCAGGTCAATGATGTTCTTAATAAAGATGGAGTTAGCGTCTGCACGCTCCTTAGAGGCTGATACGATAAGTATCTTCAACTGAGGGTCTCTCCATAAGGACCACACAACGAACGCACATGTGATGAACGACTTACCGATACCACGGAAAGCCTGTAAGATGAACTTCTTGTTGTCTCCATTCGCCAGCACCTTAGCCATGTCAATCTGACACTTAGTGGGCACCGGTAGGTTTAGCGCCTTCCATAAGACGAATAGGAACGCCACGAAGTCTCCTTTCAGTTGCGCCACTACGAGCGCATTACGATTGGATTGAGTAGACACATTGCCTCCTTACTTGATTTCCTACTTACGTTGCAGTTCACGAATAGTATCCTGTAACGCACGAATCCATGCGTCACCCTTCTGGGTCACTGCGAGAATACGTTTAGCATCTCGGTCGTCAAGTTCGGCTCGACCATCAGGCTCGAATCCACACTGACCATCGGAGGTTCCGGTAGTTTTGACTCTGACGCGCAACCGCTTATTGTCGCTACGCAAATCAGAAATAATCCTATCAGTGCTCCCTTCCAGCGCGGCAAGGTCTTCTTGATACTTAGCAGATACCGCATCGATTGCTCTTCCGG
+
0+)))'%%$&$%'%&'(,-JJ>>>AC<<<:F650834...118740020=224?BFEFJJJ:::344<20-1;<=?31444435;<?>>=-**91/-0.'&%%*+5;====HFGFEFHGEHFBC.----GJJ@??BFFIJEBCBICC6667HHIJJGIJJIGFGJJHGGHE@;:<@CJJHJJJJ.../>>>GEGGFDA??@CHHHGJJHHHJJJJGJHJJFJJJHJGIGHIJJHJJIDFEJHJJDCJIFHJGGFJG@?@?JJEJ1911BBDI>EHEDGJJJ1//,+++4@>>>=<;;<EGHEGJJJJJJHJIJJJJJJIJJGHJJJJJHJHJJJJJJJIGJGJJ=3333==>=??FEDCIDFFIG?@?AHIEGFFFIIFJGJEJJJFJJDCB>><>F@==:;HEJJJJEJIGJIJGJJGFIJFFJDF<767<GJJDHBEJ;2234=>;;=>?888754567C99>>FJJJEJJJJJCJFF>=>>=6555?>>BDFJJGEJJJEHIHJJGJJJJHJJGJGJJDJJJ>==>@ECA<HJ:85324**))++,212)(()+,-/3::<EHJHIJJGHD-,,,6:70//7BCBCGJFFJJJJIJHC@978:96,++*+--/.--.535@AJJGEJEJAABAD===IC?A===>?..**(()//./5311/0*)))((('((677>7A?AIJJJJJJJIFFIJHJHJIGFDHJFJFHHGJIJJJEG?>C;44660/++,:65322.,--7DIIJC;8/())977?;>45BAHDHFIHHHJHJGFDEFJJJGGHGDA8('0:AJHJEIIGEIJHJJJJFGJJFIJJJDDCBJJIGFJJIJHJJJJJJJJGFGFJFHJJJFJHIJFIFJJDEDCJJEJJJJ>,,,,557<<=@BBFGHJHJJJJFIEFJJJGAJIJDBAABHJFECHJJJIGEJJJGJJFJJJJEJFHJJFEIFJFJJJHFGJJJHJEJFHJJJJIGJGJJHGJJJIJFJJFFFDHGJ42224>9:8:988?8777;<@??><>/.*+,>CFDFJJIJJGGJHFEIEEJJJJGIIGJJJJFJJHJIJJJJJJJJDGJJJJJFHGJJCJJHJJDJDDBEIJGJJIHJ;;9;69==?<?88FA8436DDJJJEFD<-,,,.%%$%&%)))...6JJCGDFJJJJJJJJJJFJJGGGIIGHJHJGFIEB5555JJJJ???6544<<ACEJJJJJJJ=<=;;////JJJJJJHFGHFJJJEGFFDBDCJHEJ?/:/0GIJFJJJJJJJJJJJJFJFFHIGIJJGJJDJI::::JDCAABFGEJFJHJJDDDC?>>@>>>?JEJHFJGFIIFJGE>=9@EACGFFJGHFEIJIIFDCCEEDFFJJJHIHA>@@EJBBCDEFCHAGCBCIFGFJJIJJJGEBEHJJIJJJJDDEEJJFJJIJJJJJJHIIFJJJJJJJGJHFJG5556::;;GJGHJJEEEEJFHHG61//7EF?@?>A;;:<CEGJEIEJIFIJDHJGFJHJJFIGJJFHJFFEGJJJFJIHEDDDCJEEDGDJHHFJJIHHJGIJIGHJFHJJIJ<==EJJGJJFJJIHGJJJDEBC@AJJDDFFJJJJGJEHJDG?@?<;:.+*)*,01259;=99JEFIHIJEDAE<77:<EIFJHHJGFHJJGGGFJECJIECD@BDEC@?=>@;?>@0001<==://5'/,%
@Stanford_s2n_6_T7_No_Sap1_6_8_10_23_Linear_2800_465
GGTGTCCAGTTCGCCAGCACCTGGCCCATGTCAATCTGACACTTAGTGGGCACCGGTAGGTTTAGCGCCTTCCATAAGACGAATAGGAACGCCACGAAGTCTCCTTTCAGTTGCGCCACTACGAGCGCATTACGATTGAATTAAGGTTCGACGCATCTCCTCCTTACTTGATTTCCTACTTACGTTGCAGTTCACGAATAGTATCCTGTAACGCACAATCCATGCGTCACCCTTCTGGGTCACTGCGAGAATACGTTTCATCTCGGTCGTCAAGTTCGGCTCGACCATAGGGCTCGAATCCACACTGACCATCGGAGGTTCCGGTAGTTTTGACTCTGACGCGCAACCGCTTATTGTCGCTACGCAAATCAGAAATAATCCTATCAGTGCTCCCTTCCAGCGCGGCAAGGTCTTCTTGATACTTAGCAGATACCGCATCGATTGCTCTTCAA
+
/001643('%&&,,+')*()))$$$$)/:787++++DJJIGCBECEGFGJJIJHGFC7667EECFJJGJJJIJGJJJJJJGJJHIIJJJJJJJJJJJJJJJJJHJJJHJJJJJJJJJJJJJJIHJJJJEJJGI7654)''',(((&%('&%%%(((+'%%&?DEG<DHJJGFJJIJGJEJEEGJJJJJJHJIEFJ7433-,,()))9?E==>=@@A***+C>E4333?AIJBJJ?BIJJJJJJJJG9999FJFG?:9-)%%''1026422..+**,+*(((+),-0/.)(()*1)))*03GCBEEEEEJJIJJGIJJHJIEJBCCFJFFJC001EJJJJJJJJGJIJJHJEC???AD;;;=DJHGFJJJJJJIJJJJJJJJHIJJEGFD@@:::93+,46JJJBCHFJHJIJGJJJFDGIJJJHAFFJHJJJGJIJHJJJJFFGJ@11:*(&
@Stanford_s2n_6_T7_No_Sap1_6_8_10_23_Linear_2800_466
CCAGCAGACCCTCAGGGTTCTCATCGTACTTTGACGCGTAACATAGGAGCAAGACGCTGTGAGTGATCAAGGTTCTCTTCACGTGTCCTTGGGTACAGAGCAGGCCAGATAATGGTTGTGTACCCACGGTTATCCTCAAGTTCCTTATAGAGAGTCATCTCTGTCTGAGGTGTACCAAGGTAGATAACGCGAGAGGAAGGCAGCGGTTTAAGTAACGCAGCGAACTCCTGAACCAGAGTCCATAGCTTCTCACGGGCACCCATAGTTGCGCTGTTAGACGGAATCTCAACGTCATCCGCAATGATAATGTCAGCACGGCTACCAGTTAACTGACCAGTGATACCTACTGATTTCACACTAGGAGAGTGGTCAGGATTGGCTGGGCCTACATCAAAGCTGATTACCGAGTCACGCTGTCCGGGTCTTGGCTTTAACTCAGATAGGAATGGCAGCAGGTCAATGATGTTCTTAATAAAGATGGAGTTAGCGTCTGCACGCTCCTTAGAGGCTGATACGATAAGTATTCAACTGAGGGTCTCTCCATAAGGACCACACAACGAACGCACATGTGATGAACAACTTACCAATACCACGGAAAGCCTGTAAGATGAACTTCTTGTCTCCATTCGCCAGCACCTTAGCCATGTCAATCTGACACTTAGTGGGCACCGGTGGGCCAGCGCCTTCCATAAGACGGATCGGAACGCCACGAAGTCTCCTTTCAGTTGCGCCACTACGAGCGCATTACGATTGGATTGAGTAGACACATTGCCTCCTTACTTGATTTCCTACTTACGTTGCAGTTCACGAATAGTATCCTGTAACGCACGAATGCCCATTCGTCACCCTTCTGGGTCACTGCGGGATTCGTTTAGCATCTCGGTCGTCAAGTTCGGCTCGACCATCAGGCTCGAATCCACACTGACCATCGGGAGTTTCAGCACTTTTGACTCTGACGCGCAACCGCTTATTGTCGCTACGCAAATCAGAAATAATCCTATCAGTGCTCCCTTCCAGCGCGGCAAGGTCTTCTTGATACTTAGCAGATACCGCATCGATTGCTCTTCGAGC
+
&&&&$#$$##&(++57;@@;<9442120//++',0.034488:A8666JEIHIJJ????G:99:,,,+***+>A>>A=AAJJJJJJJJJJEGFIJJGDEGJIHJJJJJJJJJJJJJJJGJJJJJJJJJJJJJJJFH969BJJJJJJFJJJIJJJJJJJJJJJJJJJJJGJJJJEDFAJCFI9::77CCAA@@<::@FCJJJJJJJGGJJDD>?EJJGJHEGEGEDJJJHBCA640/--.02.//---43844EDGIGJJJJJIEHJJGJIJJJJJHEJHFJJJHJGIJIFJJJGJJJJIHJJJJJECCDJHFJJJJDCCFIJGJJJJCFCGJJJIJJFJIJJJGHHJJHHDHJJJJJJFB>>;AC@?B@@::992?<<<ACHIJJJJECEFJDDFEJIJCCGDDF@@@AGBA@ABCJJJAGDHJJJJIJJJJCCDJ2223B:::<JJJJHHFDCGJIJGFJHGJIJJJJJJJJJJJJJIJJJJFJJJGJJJJJJJJJJJJGJG>==?IJJGJHJJ?=<<6371,)'/../66>E@AABCJFGCJHJIJJHJJCIJ1111DBDDHDGHJJGJJJJJJJ((((@*)*'''(222:DFHJJJJJGDC2..///019=:78:/6=>AAACHICDB<:5333290@BCCFHEI@CACIJGJ7777.--.FJG@@>898''&$$%%'7@>>G?@?B543532./22222CEDHJJJ@A@AIJJHHJJJIDEJGEJEEJJJJJGEHJJJJJHJJJDCFEHJJJJJHJJJEJJJJJHJJJHHJAAJ:JEDFJFJJJJJJJHJIJJHGJGEF999HJ====@FCCJFGHJJJJJEECC**)*32344642358@IJFJJ@BJJJIBAABE:6/,,))'''(96=>?CIG9876<<<531/1BDJGEGFHEJGCA@.++,BEIJIHJIJHJHGDCBBAA:8828+*+*(&%###&'*0/03><<=>JDHGEJHJJJDAD6778<>?HJEE@AA?CBBJJHJJJGJJ???EJJJJJJGEGFJJJJJJJJJJJEJJJJJJJJJJJHFJJJJJJFFFGF?@777122275566///,--))&&%
@Stanford_s2n_6_T7_No_Sap1_6_8_10_23_Linear_2800_467
CTGGGGTACATCAAAGCTGATTACCGAGTCACGCTGTCCGGGTCTTGGCTTTAACTCAGATAGGAATGGCAGCAGGTCAATGATGTTCTTAATAAAGATGGAGTTAGCGTCTGCACGCTCCTTAGAGGCTGATACGATAAGTATCTTCAACGAGGGTCTCTCCATAAGGACCACACAACGAACGCACATGTGATGAACGACTTACCGATACCACGGAAAGCCTGTAAGATGAACTTCTTGTTGTCTCCATTCGCCAGCACCTTAGCCATGCGATCTGACACTTAGTGGGCACCGGTAGGTTTAGCGCCTTCCATAAGACGAATAGGAACGCCACGAAGTCTCCTTTCAGTTGCGCCACTACGAGCGCATTACGATTGGATTAGGTTCAGACACATTGCCTCCTTACTTGATTTCCTACTTACGTTGCAGTTCACGAATAGTATCCTGTAACGCACGATCCATGCGTCACCCTTCTGGGTCACTGCGAGAATACGTTTAGCATCTCGGTCGTGAATTTCGGCTCGACCATCAGGCTCGAATCCACACTGACCATCGGAGGTTCCGGTAGTTTTGACTCTGACGCGCAACCGCTTGTTGTTGGCTACGCAAATCAGAAATAATCCTATCAGTGCTCCCTTCCAGCGCGGCAAGGTCTTCTTGATACTTAGCAGATACCGCATCGATTGCTTCTTCAA
+
00'''&$$$%+,,-0798789537756;>?CDFJJDJHEBBFJJJGJHHGJJHD?@::FJIHA>?JJGHJJIJFIJIECBADIJJHJHJJIJGJJJJJDJIHJJJJJJHGIJJJJJJGIJJJJFHIJJIHJJJJGEFJFGJJHJFJJ;866''(5@6764J7723247767;;;2311A4445DDCBCCACJJIJJIJJGJGJJJJJIHIJFAH@?@@HJFJJJJ?@JIJHJJJJJJJJJIEJJIGCGDA@;<<JEGE??A?B(''()*/(((,0JHEJABABBCCCJJJJJJJGJGJGGJJJGJFJJGFJJJFEGBEB****.,+-...000C@BIGJJJJA;B</0007EGGHJFJJJJDHFJJHGFJJFC:56+***(&%%%'&$$$'&)''(((()87>@67?AAABFJGJIJHJHJJJJJJJIJJJIJJDFDHGIJEBCDFJGJJJJHB@,*(*.165554....;HB<>HHEFJJHJC=77@@BDFHBADCEJJFBDB+*)+.221444788<@=DGFHJFIDFICGBC;7889:IJJJHJJJFJJJJJGHC===>J@??ACABEF999HIJJJHGHJJJIHJ4421,***5.&&&'22443(((*=<;554)&$$$$&)445577<89:=JFFJGJIGJGJJJGJJJJJGFJFJJJ;;:566225114411DCHCDEGCJD,)-9-*(
@Stanford_s2n_6_T7_No_Sap1_6_8_10_23_Linear_2800_468
GGGTGGCCGTCCTGACATTATCATTGCGGATGACGTTGAGATTCCGTCTAACAGCGCAACTATGGGTGCCCGTGAGAAGCTATGGACTCTGGTTCAGGAGTTCGCTGCGTTACTTAAACCGCTGCCTTCCTCTCGCGTTATCTACCTTGGTACACCTCAGACAGAGATGACTCTCTATAAGGAACTTGAGGATAACCGTGGGTACACAACCATTATCTGGCCTGCTCTGTACCCGAGGACACGTGAAGAGAACCTCTATTACTCACAGCGTCTTGCTCCTATGTTACGCGCTGAGTACGATGAGAACCCTGAGGCACTTGCTGGGACTCCAACAGACCCAGTGCGCTTTGACCGTGATGACCTGCGCGAGCGTGAGTTGGAATACGGTAAGGCTGGCTTTACGCTACAGTTCATGCTTAACCCTAACCCTCGTGATGCCGAGAAGTACCCGCTGAGGCTTCGTGACGCTATCGTAGCGGCCTTAAGACTAGAGAAGGCCCCAATGCATTACCAGTGGCTTCCGAACCGTCAGAACATCATTGAGGACCTTCCTAACGTTGGCCTTAAGGGTGATGACCTGCATACGTACCCACGATTGTTCCAACAACTCAGGTCAGTACCAACAGAAGATTCTGGTCATTGACCCTAGTGGTCGCGGTAAGGACGAAACAGGTTACGCTGTGCTGTACACACTGAACGGTTACATCTACCTTATGGAAGCTGGAGGTTTCCGTGATGGCTACTCCGATAAGACCCTTGAGTTACTCGCTAAGAAGGCAAAGCAATGGGGAGTCCAGACGGTTGTCTACGAGAGTAACTTCGGTGACGGTATGTTCGGTAAGGTATTCAGTCCTATCCTTCTTAAACACCACAACTGTGCGATGGAAGAGATTCGTGCCCGTGGTATGAAAGAGATCGTTGTTGCGATACCCTTGAGCCAGTCATGCAGACTCACCGCCTTGTAATTCGTGATGAGGTCATTAGGGCCGACTACCAGTCCGCTCGTGACGTAGACGGTAAGCATGACGTTAAGTACTCGTTGTTCTACCAATGACCCGTATCACTCGTGAGAAAGGCGCTCTAGTGGCTCATGATGACCGATTGGATGCCCTTGCGTTAGGCATTGAGTATCTCCGTGAGTCCATGCAGTTGGATTCCGTTAAGGTCGAGGGTGAAGTACTTGCTGACTTCCTTGAGGAACACATGATGCGTCCTACGGTTGCTGCTACGCATATCATTGAGATGTCTGTGGGAGGAGTTGATGTGTACTCTGAGGACGATGAGGGTTACGGTACGTCTTTCATTGAGTGGTGATTTATGCATTAGGACTGCATAGGGATGCACTATAGACCACGGATGGTCAGTTCTTTAAGTTACTGAAAAGACACGATAAATTAATACGACTCACTATAGGGAGAGGAGGGACGAAAGGTTACTATATAGATACTGAATGAATACTTATAGAGTGCATAAAGTATGCATAATGGTGTACCTAGAGTGACCTCTAAGAATGGTGATTATATTGTATTAGTATCGCCTTTAACTTAAGGACCAACATAAAGGGAGGGACTTAGTGTTCCCACTTATTGCTGAACCTACTGCGGCATAGAGTCACCTACCGATTTCTTGTGGTACTTTGTGCTGCCCTTGGGTACGCATCTCTTACTGGAGACCTCAGTTCACTGGAGTCTGTCGTTTGCTCTATACTCACTTGTAGCGATTAGGGTCTTCCTGACCGACTGATGGCTCACCGAGAGAGGGATTCAGCGGTATGATTGCATCACACCACTTCATCCCTATAGAGTCAAGTCCTAAGGTATACCCATAAAGAGCCTCTAATGGTCTATCCTAAGGTCTATACCTAAAGATAGGCCATCCTATCAGTGTCACCTAAAGAGGGTCTTAGAGAGGGCCTATGGAGTTCCTATAGGGTCCTTTAAAATATACCATAAAAATCTGAGTGACTATCTCACAGTGTACGGACCTAAAGTTCCCCCATAGGGGGTACCTAAAGCCCAGCCAATCACCTAAAGTCAACCCTCGGTTGACCTTGGCCTGCTAAGGGTTGGGGATGACCCCTGGGTTTGTCTTTGGGTGTTACCTTGAGTGTAT
+
&')*)''&&&%%'&(((+)%%..222533/--,*&'(6;=A@@DIADED99HGEHGJIJJJHJJHGJIJJFEFDJIIJJJJHJFJHJJJJJCCG8?;:<JFE;::;;6568;;;<>EFIJDBCDD?@C?JHFJ@?GJJJJJHGIHJGJHHGFJ==<<23+*,,.8>HEGJFJ><J@IJJCCDCGHE@?@@JHHHEJJIJGIJJJHJJJEBFJEEDDJHJFGJGJGE::A???GF-,,,=<+*+*58ACFJDBACCCA=?HCBCA>;+))*044AAJIJIJJFFGJGFJJIJIJGJHGFIJJJHFJJGHGIJGJJJJFEHIIJ///AJIHJJGGBBCDJEDJHJJHJJGIGIJJJJIJJJJJHJJJJJIEEGJJB???@BCEGJGJJEJJJFJHFGCHJJJJJJFEJHHHGJIHIJ6666IJJGFGFIEJH////JJJJHJGGJFHJGJFH@@@66FIEJJJFJEJFEJIGJIJEJJGIHHFED)&%&&)%%)*-;@AHJJJIIIHHFEDDDFCGFIFBA@@A<BBCJDDDCHJJDEFEBBCB??<8666;33?CEJFEIHJIJFHF@CFGEJIJEIJGGIEHDJJGJFH@BAC??DHHEFFIDJJ==>?2112<FHHFJJJJJHJJHEAB853256EDEGBDD@DBB&&&&+;;;;;DEFGGJJHAA@BJIHFHJJHJIGFF?><<<CEJJJ:77BFFBA@CJ@&&&'.7>6A5=CDJHJIJEJIJJJHDGG?DDDEIHCABBGIJEFFC645HEGGE>?GGIAIJJDDEEJJJGJJJJIGJJGDDFJDJHHJEJ=DJGJJJHIJADAA?ABJGHDAAAE<997::9:@B:999@99::=<;=C@???EJGJIGJFHFDA;:<*;;FJGHJJJIJJJJJHB@@AJJJEJDEDGEHFHJJJJJJJGJJC98AA>J<:'&')(((*))))89:77<--;>HHGFJJJJFDDDGJJJHGFFFJJJJHJJJJEJJHFFHJJIJJHE????DE:887333-2<=?HCGHFIJJJFJ@AA@IDFFJJJJJHGJHFDB:::;@F988:?==<=BDE;;;9>==A=BECGFJJ???667999;=<50.'%%%&$$')0//024,,+(&&'(**@DFJHGJGJFGFGDJFJ;;:53--.1.--.77,*(()*6?ED@ABCJDFCJGH@CEDJFJHD>?>?A;JEJHBA=778BEJHHHIEJEJHJJJIHJHGIJGIJJFCECCJJFEGCJFIFHGHEFCDBBDGDBBEACDEJGJDECDJJJEGFDHCEJJIJJJJJCDFCAA=<CEEEFFIFJHFJFJGJDJCEEEJJJGBEC@@@?DGJHGJFDDDCCCDDAEFIFCBC886678GFGEFDDEJFEG..21.--/111)))*.-666110000134544521112+++,002011/0/,,,-334310/0267214034355/*))-00012322005/00101144432211101221100001231101211112310/02122121141/-/01431,..+'&&0/025454322311211000/----((()44*3432212100145420./0321111-2,-*''()+//45-64221111222222111131,,,.///0312237433/-,,-23344352/../496565689:;;866531/+,+,0025443467542222431002255664322234.***-4655654''''34223100/-,,-01222223579843/,++.42011355555'&&*+).-/1//0032....010,,,-.,-./212231122332550/.....((((.00510111/---.1100//20001252/.,000100.///00011221///0211120..-.022322332(''(///116643232333211144326524444211133/00241.-..321139:8656201//0310015643445333342111256654430/.+,,-42222200149986//.0475///1333233366666662223643211//.---+--,/.///1131,&%%%&&%%*-/100/04640///1487))53334554//./533/.-,-0+()+/1/+*
@Stanford_s2n_6_T7_No_Sap1_6_8_10_23_Linear_2800_469
CCGCAGTAGGTTCAACAATAAGCGGAACATGAGTCTCCTCCCTTTATGTTGGTCCTTAAGTTAAGGTGATACTAATACAATATAATCACCATTCTTAGAGGTCACTCTAGGTACACCATTATGCATACTTTATGCACTCTATAAGTATTCATTCAGTATCTATATAGTAACCTTTCGTCCCTCCTCTCCCTATAGTGAGTCGTATTAATTTATCGTGTCTTTTCAGTAACTAAAGAACTGACCATCCGTGGTCTATCGTGCATCCCTATGCAGTCCTAATGCATAAATCACCACTCAATGAAAGACGTACCGTAACCCTCATCGTCCTCGTACACATCAACTCCTCCCACAGACATCTCAATGATATGCGTAGCAGCAACCGTAGGACGCATCATGTGTTCCTCAAGGAAGTCAGCAAGTACTTCACCCTGAGCCTAACGGAATCCAACTGCATGGACTCACGGAGATACTCAATGCCTAACGCAAGGGCATCAATTGGTCATCATGAGCCAGAGCGCCTTTCTCACCAGTGATACGGGTCATCTGGTAGAACAACGAGTACTTAACGTCATGCTTACCGTCTACGTCACACCAGCTGGTAGTCGGCCCTAATGACCTCATCACGAATTACAAGGCGGTGAGTCTGCATGACTGGCTCAAGGGTATCGCAAATACGCATCTCTTTCATACCACGGGCACGAATCTCTTCCATCGCACAGTTGTGGTGTTTAAGAAGGATAGGACTGAATACCTTACCGAACATACCGTCACCGAAGTTACTCTCGTAGACAACCGTCTGGACTCCCCATTGCTTTGCCTTCTTAGCGAGTAACTCAGAGGGTCTTATCGGAGTAGCCATCACGGAAACCTCCAGCTTCCATAAGGTAGATGTAACCGTTCAGTGTGTACAGCACAGCGTAACCTGTTTCGTCCTTACCGCGACCACTAGGGTCAATGACCAGAATCTTCTGTTGGTACTGACCTGAGTTGTTGGAACAATCGTGGTACGTATGCAGGTCATCACCCTTAAGGCCAACGTTTAGGAAGGTCCTCAATGATGTTCTGACGGTTCGGAAGCCACTGGTAATGCATTGGGGCCTTCTCTAAGTCTAAGGCCGCTACGATAGCGTCACGAAGCCTCAGCGGGTACTTCTCGGCATCACTAAGGTTAGGGTTAAGCATGAACTGTAGCGTAAAGCCAGCCTTACCGTATTCCAACTCACGCTCGCGCAGGTCATCACGGTCAAAGCGCACTGGGTCTGTTGGAGTCCCAGCAAGTGCCTCAGGGTTCTCATCGTACTCAGCGCGTAACATAGGAGCAAGACGCTGTGAGTAATAGAGGTTCTCTTCACGTGTCCTTGGGTACAGAGCAGGCCAGATAATGGTTGTGTACCCACGGTTATCCTCAAGTTCCTTATAGAGAGTCATCTCTGTCTGAGGTGTACCAAGGTAGATAACGCGAGAGGAAGGCAGCGGTTTAAGTAACGCAGCGAACTCCTGAACCAGAGTCCATAGCTTCTCACGGGCACCCATAGTTGCGCTGTTAGACGGAATCTCAACGTCATCCGCAATGATAATGTCAGCACGGCTACCAGTTAACTGACCAGTGATACCTACTGATTTCACACTAGGAGAGTGGTCAGGATTGGCTGGGCCTACATACAAAGCTGATTACCGAGTCACGCTGTCCGGGTCTTGGCTTTAACTCAGATAGGAATGGCAGCAGGTCAATGATGTTCTTAATAAAGATGGAGTTAGCGTCTGCACGCTCCTTAGAGGCTGATACGATAAGTATCTTCAACTGAGGGTCTCTCCATAAGGACCACACAACGAACGCACATGTGATGAACGACTTACCGATACCACGGAAAGCCTGTAAGATGAACTTCTTGTTGTCTCCATTCGCCAGCACCTTAGCCATGTCAATCTGACACTTAGTGGGCACCGGTAGGTTTAGCGCCTTCCATAAGACGAATAGGAACGCCACGAAGTCTCCTTTCAGTTGCGCCACTACGAGCGCATTACGATTGGATTGAGTAGACACATTGCCTCCTTACTTGATTTCCTACTTACGTTGCAGTTCACGAATAGTATCCTGTAACGCACGAATCCATGCGTCACCCTTCTGGGTCACTGCGAGAATACGTTTAGCATCTCGGTCGTCAAGTTCGGCTCGACCATCAGGCTCGAATCCACACTGACCATCGGAGGTTCCGGTAGTTTTGACTCTCGCAACCGCTTATTGTCGCTACGCAAATCAGAAATAATCCTATCAGTGCTCCCTTCCAGCGCGGCAAGGTCTTGATACTTAGCAGATACCGCATCGATTGCTCTTCATT
+
01(99<=<;685-:=?<==6556543358;34467667ACJDHJJGGJJJHFIHJJHB=::DDDJIIJJHJGG999:A99;EJEDJJJJJHJJCEI;BCEFJJJGJGIJFJJGEJGEBJJGJIGFFJHJJIJJJJIJJ>=>>FEHIJHJJJGJJJJJJJIGJHJJJJJJJJGEH8000AJGJJGDJJIFJJIJEJJJJFJJJIJGGHHJJJJFCBB@@988<:3**)021-''DHFGJFGFJJJJIJJJJJJGEFE''''223@ACEFJJHIGGJIJGEJF=5557:=BCDEC@?@@GJHJHGJJHJJIJHIJGJJJGGDDEDBBACJFBDBCHJDJJDDCJGJEDIIEEBCFDHJGJJHHJJGJGJJEJJJJJJIJJGIJDB;;<DJJEFEJJJHJJJJJHE<;<<CDHHFJFIIEFEJHFE)(&''/700/0/6,,E@@??EBCBGJJJJJJJJIJHJGJHFEGDDEGIHJJJIJJGHHJGJHJJID@)2235*+'(*<;<99:7999@?DGDGCA?@JA=@89@****7:>>FA@A@>;;:BBBG>=>>DEDD@?@ADAAC?@@?@ABBD??978<<???<988986.*)%&$%%(:5555:98<B@.,,,555966?89999@@AAB@ABGJHIF??@?<:.,,,@ACC4444;CC@A=B;;@>>;;=JFJ774486:327,--++.(&&'9:AB111=>E4321:5EJFJGFJHJJJHEGJHJJJED@EHBJFA<::;;;79>BDJCCJ?DJIIJHJJIJJJFIIJJGJJJJJFJJECCBFFHFJHJJJJGDBB511A>>@H@?:6))).*ADCG@<E-DCBCFHEFJG640---@C>>?>BG>=@BBEJHJIJJDJBACABA===>DBDBDFIJHJJDJJIEDGEFEDIGCHE:9:9EJJGDEHDGFE??><><<@ACB84436=ADJFCDJJJGHJIIFE93358942221210111-.<<4667FCCJJGFJHJHGACCIHFJJEGHIJ?@?===<<;999;=?5555AAGFJIECB4:>.2>@<:.+')(('%(()---+,-+12;=>DJFGEFHHHJIHGCA>>ABIEEHDIHJJDEDDBCBC@DDJHJGJEFJ?:2333EBACDC<844DDEGFIDDFGGIIJJJJGJJDHIHEJFGJDDFCGECIEJJJ>>>?JHJJJDFFJGHJIGFB;:::FJJGC@AEHC@?>>1+,9;?G=JJHJJJJGIJFJHJJJJJIJEBEEFHGJHJJJJJEIJIJJJIJIIGIJIJHGJGHEC><9:C9:9//./000003330--.8822..0BCD>>=<@BAHJJJGJJEE-+++BDEGIJJJJJJJ<66611120023....:293CJJJIJJJJJCGIGIGFJJJJIJIJHG>JJJIJJJJJEHIDDEDIJJDDDGJFJJIIJJFGJJHJECJJCDFJJJEFIJIJFGFDJGIJJJJJCEDDJEJJIIJJIJJJHDBBDJJEJIGJHHGIHFJIJJHJJJJDGDIJDIJIGIJFJJJJJJJIJJGJIFGJJJIEEBAC?AAD?<81+++++,ACJJIJJHGFIIFHEFJGJJHJGHGHHJDD?DEEFIFJJJHJJHJIJHJJHJGJJJJIJJIHJJHJIJEHIJJJJJGGJIHJJJJJHFJIJJE@@@JJJJ@??:;:<?>>8=>B>>@IEE>=;:-+++CFGJIEJJJJHHJIJGJJJFJJGJIGJJFJJJJJC@?JJJJG@>@@F=<==JJIJJIIGGJGJFIHJJIJJJJFIJ:JJGGJHIJJJJJJJJHJJJIIJIJGJJHJCDE:ADJHGJHGJJJJFJJJFG@@@AF@***+??CJJJIGJJIICDJJJJIGJIHJJACABGGEHICFIHJJJJJJJJHHBFDIHJJJIGHGIJJJJJJJJGJJJGJJIJJEFDHD?6666<?;CCIIHJIJJIJJIIJJJJJA<<JFJHJGJJJGJJGHJJJGJGEFHFIFJJDCIJEHJEJIJJGFJJJJJJFJJJHJGEBEDJIJJIJJFGJIJGHJJJHJJFHH?///HIJEFJIJJJEHJIJJJHFJJIGEHFCFDDHGFFDEHJGJJJEFIIIGJFGJBGJD<=>=IHGJJFJJFGIJFJJJGJJJJE@@ABDA@431159B?@EDECF98657:8,,-4469>>=JH<;>@IGJJJIGJ<<AAJHIJIJGHAC?89766011JIJHJJJJHJHGID@>?>GGEJEEHFGJJJHGJJJJJJJJHJJJJBAAAGIJJEJGEJ>=334?...32J.026>GJGJJJJEJJJHJJFGEJEHDCDFDJJJHJHFFJJJJJJJIID3116FCA;;<>BDHGHEEGDJC;55+-/011/&&&3789::9,-))++1/-'))&'1-(&$
@Stanford_s2n_6_T7_No_Sap1_6_8_10_23_Linear_2800_470
ATGCATGATGTGTCTGAATAGGTCCCCTCTAAGAATGGTGATTATATTGTATGAGTAGCTTAACTTAAGGACCAACATAAAGGGAGGAACCATGTTCCGCTTATTGTTGAACCTACTGCGGCATAGAGTCACCTACCGATTTCTTGTGGTACTTTGTGCTGCCCTTGGGTACGCATCTCTTACTGGAGACCTGATTCCACTGGAGTCTGTCGTTTGCTCTATACTCACTTGTAGCGATTAGGGTCTTCCTGACCGACTGATGGCTCACCGAGGGATTCAGCGGTATGATTGCATCACACCACTTCATCCCTATAGAGTCAAGTCCTAAGGTATACCCATAAAGAGCCTCTAATGGTCTATCCTAAGGTCTATACCTAAAGATAGGCCATCCTATCAGTGTCACCTAAAGAGGGTCTTAGAGAGGGCCTATGGAGTTCCTATAGGGTCCTTTAAAATATACCATAAAAATCTGAGTGACTATCTCACAGTGTACGGACCTAAAGTTCCCCCATAGGGGGTACCTAAAGCCCAGCCAATCACCTAAAGTCAACCTTCGGTTGACCTTGAGGGTTCCCTAAGGGTTGGGGATGACCCTTGGGTTTGTCTTTGGGTGTTACCTTGAGTGTATT
+
001,))''('('(%$##$$%$$$&&&&'3455776677877765676/--++&$$$%#$&)(.--./12333338764335987863-+)(%)**))-*445756556655557777863334433364556:766300017:9;899855557;88779:;;991-.4533////34867556688866541120//,/78976445790//06:;9774311245555543320//035697778;<;9772///196544688995222479555582//.01110123512126676865533227742///02223422246444441010573212345567:<8544344433345554422221012544442000035544445434455344586443323243355430/J23432/)'&%&(++*-.000148;76142-..6311/014000176556674433433323226334,(''&&&-33////--,365970---5;80--./**3556:8777783333632213234466493.../211--2*23451112:8101252224:>:65456782+-7434466659754442222469311332&&%
@Stanford_s2n_6_T7_No_Sap1_6_8_10_23_Linear_2800_471
GTGACCTCTAAGAATGGTGATTATATTGTATTAGTATCACCTTAACTTAAGGACCAACATAAAGGGAGGAGACTCATGTTCCGCTTATTGTTGAACCTACTGCGGCATAGAGTCACCTACCGATTTCTTGTGGTACTTTGTGCTGCCCTTGGGTACGCATCTCTTACTGGAGACCTCAGTTCACTGGAGTCTGTCGTTTGCTCTATACTCACTTGTAGCGATTAGGGTCTTCCTGACCGACTGATGGCTCACCGAGGGATTCAGCGGTATGATTGCATCACACCACTTCATCCCTATAGAGTCAAGTCCTAAGGTATACCCATAAAGAGCCTCTAATGGTCTATCCTAAGGTCTATACCTAAAGATAGGCCATCCTATGAGTGTCACCTAAAGAGGGTCTTAGAGAGGGCCTATGGAGTTCCTATAGGGTCCTTTAAAATATACCATAAAAATCTGAGTGACTATCTCACAGTGTACGGACCTAAAGTTCCCCCATAGGGGGTACCTAAAGCCCAGCCAATCACCTAAAGTCAACCTTCGGTTGACCTTGAGGGTTCCCCTAAGGGTTGGGGATGACCCTTGGGTTTGTCTTTGGGTGTTACCTCGTGTCTC
+
3359::;=<;:999:;9:988877998998889:999:0////++0074456678;;;84223898998:99;9::99888:8878777666666788888:86667655577778;87763222:;<><:;754457=8988:<=>;:;4495431223669:9878::<9897899:66757667665688:84446;9776520002455454553100145668667;;;65541113966567887764347:<6666;<544377111,,..9888:8896775555;=8543255566876758655441223894434767789;986664454555776555566532236767653222566766877///086777988677556665567636J:67767444465333595323476677=>=;;<743124,3335;:988997788:876678::8767444.///9887553459>><:52227:94---/-,0021001499:6667:987676666885<5344455666:7665313001110137954449;6434589=;87555688321113988420001(&(*/,*(
@Stanford_s2n_6_T7_No_Sap1_6_8_10_23_Linear_2800_472
TCAGCAGGCCAGATAATGGTTGTGTACCCACGGTTATCCTCAAGTTCCTTATAGAGAGTCATCTCTGTCTGAGGTGTACCAAGGTAGATAACGCGAGAGGAAGGCAGCGGTTTAAGTAACGCAGCGAACTCCTGAACCAGAGTCCATAGCTACACGGGCACCCATAGTTGCGCTGTTAGACGGAATCTCAACGTCATCCGCAATGATAATGTCAGCACGGCTACCAGTTAACTGACCAGTGATACCTACTGATTTCACACTAGGAGAGTGGTAAGGAATTGGCTGGGCCTACATCAAAGCTGATTACCGAGTCACGCTGTCCGGGTCTTGGCTTTAACTCAGATAGGAATGGCAGCAGGTCAATGATGTTCTTAATAAAGATGGAGTTAGCGTCTGCACGCTCCTTAGAGGCTGATACGATAAGTATCTTCAACTGAGGGTCTCTCCATAAGGACCACACAACGAACGCACATGTGATGAACGACTTACCGATACCACGGAAAGCCTGTAAGATGAACTTCTTGTTGTCTCCATTCGCCAGCACCTTAGCCATGTCAATCTGACACTTAGTGGGCACCGGTAGGTTTAGCGCCTTCCATAAGACGAATAGGAACGCCACGAAGTCTCCTTTCAGTTGCGCCACTACGAGCGCATTACGATTGGATTAGTAGACACATTGCCTCCTTACTGATTTCCTACTTACGTTGCAGTTCACGAATAGTATCCTGTAACGCACGAATCCATGCGTCACCCTTCTGGGTCACTGCGAGAATACGTTTAGCATCTCGGTCGTCAAGTTCGGCTCGACCATCAGGCTCGAATCCACACTGACCATCGGAGGTTCCGGTAGTTTTGACTCTGACGCGCAACCGCTTATTGTCGCTACGCAAATCAGAAATAATCCTATCAGTGCTCCCTTCCAGCGCGGCAAGGTCTTCTTGATACTTAGCAGATACCGCATCGAATTTTCTCTTGAG
+
,*&$$%&'()**...;=@JJJJJJJJJJJJJIHIJIGJIJJAADEJJJJ>9:,++,,33//9;GFJCE@A>??DEJHJJJEJDFGIJFFJJJII64/.07AIFJJJEH:99:>4-+-.043888B::::JHJIJJJJJJJJHJGJB?91/+%%%$$%+8BA@BFJ8888JJJJJJJJJJHJGC9?98>>>JJJJJJJJJEDEDJIHJJJHJGJJHIJJJJJIJIJJJGJJJJJJGJJJJJJJIHIIGJJIJJJJJJJJGDABJJJJJJF988((('*0'(03==@@JIFJCBDD*)))-AA==DDHFFBA@CJIHJJIGJJIDGJJJJJJJJJJJJGJJJCDDDFDJHJJHIGIHJFJHF51000000,)'(*.1=<;;;>><<BFA@>?@?CFJJJJJIJF000D9BDFJIJ::::F---.203..-.3/0556::CDFGGJCJB@6JIJJJJJJJJJJJJJJIHJDEEHHJJJJJJJJJJGJGJJJJJGHJIJJJIGFJJJJHJJJJJJJJJJIJJJJJJJIJHJJJJHJJJJJJFJJJHJJJHJ?JJJJJJJIJHJIJJIJDCDB===<?CHJJBBAAIDJJJJJJJJJJIJJJJJJJHJJJHJJJJJJJJIJJJJIJJJJJJJJJJJJDGJIGJJJJHJIJJDJGGJJCJDFJECGC33332''(>DEFFGFJIJJJJJDBA3**))>BCHFJJGJHCFGIJGJJJJFEHIJJJJJHHJJHJJJDEBBEEFJBCCDJJJHJJIJJIJJJJJGDBBDHJAAA@DA@?BDCCB;;;11..111123=>JJJJJJJJJJIJJJJEJFGCAA?===CHGJJJJJJJJJJJJJJJJJGGFIJJJJJDB84333JJJJJJJJJJJJJJJGJHIJJJJJJIJJJJJJIJIJHGJJJHJHCJEGIHJJJJHCA@BJJGGIJHJJJJJFIGJHIGJHJGJJJJJJJHJJJJJEEFJJJJJGH@@44446545212.-,5&%$
@Stanford_s2n_6_T7_No_Sap1_6_8_10_23_Linear_2800_473
GCGGTAAGGACGAAACAGGTTACGCTGTGCTGTACACACTGAACGGTTACATCTACCTTATGGAAGCTGGAGGTTTCCGTGATAGCTACTATTTGATAAGACCCTTCAGTTACTGCCTAGGAGGCAAAGCAATGGGGAGTCCCGACGGTTGTCTACGAGGAGTACAACTTTGGTGACGGTATTGTAGGTAAGTGTTTTATCAGTCCTATCCTTCTTAAACACCACAACTGTGCGATGGAAGAGATTCGTGCCCGTGGTATTGAAGAGATGCGTATTTGCGATCCCTTGAGCCAGTCATGCAGACTCACCGCCTTGTAATTCGTGATGAGGTCATTAGGGCCGACTACCAGTCCGCTCGTGACGTAGACGGTAAGCATGACGTTAAGTACTCGTTGTTCTACCAGATGACCCGTATCACTCGTGAGAAAGGCGCTCTGGCTCATGATGACCAATTGGATGCCCTTGCGTTAGGCATTGAGTATCTCCGTGAGTCCATGCAGTTGGATTCCGTTAAGGTCGAGGGTGAAGTACTTGCTGACTTCCTTGAGGAACACATGATGCGTCCTACGGTTGCTGCTACGCATATCATTGAGATGTCTGTGGGAGGAGTTGATGTGTACTCTATGAGGACGATGAGGGTTACGGTACGTCTTTGAGTGGTGATTTATGCATTCAGACTGCATAGGGATGCACTATAGACCACGGATGGTGACTCTTTTAAGTTACTGAAAAGACACGATAAATTAATACGACTCACTATAGGGAGAGGAGGGACGAAAGGTTACTATATAGATACTGAATGAATACTTATAGAGTGCATAAAGTATGCATAATGGTGTACCTAGAGTGACCTCTAAGAATGGTGATTATATTGTATTAGTATCACCTTAACTTAAGGACCAACATAAAGGGAGGAGACTCATGTTCCGCTTATTGTTGAACCTACTGCGGCATAGAGTCACCTACCGATTTCTTGTGGTACTTTGTGCTGCCCTTGGGTACGCATCTCTTACTGGAGACCTCAGTTCACTGGAGTCTGTCGTTTGCTCTATACTCACTTGTAGCGATTAGGGTCTTCCTGACCGACTGATGGCTCACCGAGGGATTCAGCGGTATGATTGCATCACACCACTTCATCCCTATAGAGTCAAGTCCTAAGGTATACCCATAAAGAGCCTCTAATGGTCTATCCTAAGGTCTATACCTAAAGATAGGCCATCCTATGAGTGTCACCTAAAGAGGGTCTTAGAGAGGGCCTATGGAGTTCCTATAGGGTCCTTTAAAATATTCATAAAATCTGAGTGACTATCTCACAGTGTACGGACCTAAAGTTCCCCCATAGGGGGTACCTAAAGCCCAGCCAATCACCTAAAGTCAACCTTCGGTTGACCCTGAGGGTTCCCTAAGGGTTGGGGATGACCCTTGGGTTTGTCTTTGGATCTGCTTTGAGTGTAA
+
11=FCBB@AC>655ADB>>@ECDCCCFGCA;::)*8;JCHEGEJ@AABJJCE*+(()))(/BCDH@97++,25433366879;&%%'(&%'$$%)./1)&(123=;('''1/)(),1/)&$%%)%&134;<??AEDDFBC*((',,===DAD=;..+))'&&(()'&',-.*-.44413336-(0'&&')(&%%%%&&&),''(.58<@EDDB7668;GFFDFFEHJIFGFJGFDEDDFIC;79684332434)((*=52/+,/..2-+*446:9<;8::99))*46016BJFHJJJJHJJHGJDGJIFGGJJJFJ<;;<BCCBHJGDCDA;::8311+5;5556221**+**+55)'''6866**+++9:EGEJJJJJHFJFC<<;:63)(),../----2*+59:ABDAABCBDHHE9997899?GBJFFJEJIEEEJ@??ADJEF<?....>FBJJEJ?BE4?JFF?HHGJFEDGIGGH>>449JGJGJJIFJJIJHEF@AABEDH?BBBEFGFD999:A;F=<<>=1/--489=<=?>HJFGJIHFIH?J@>?@@?>,,,,889AAGEHEIGGJJHFFJGJEDBJJIJJFJHHGDHJHJHJJEICGJHDJHDJF?>>))('$$((+-34?BAAEGDDDDBBBDJ@001443211134422243323431***)+2.*)))*-0222346://-,-/1/0,,,-+))&&%%%&-.4210001234534633348)(&&,-(/-./11+++123420///155361/(76100,,+/4100122321J1130///224321000112300....003110121100101000113301115532111233442000223423334322512222111100//0033531000/011112334200014323234223364321121,,,-3110/100112233450---//...//00242//0--,-3334446432...6456567866661220/.+,,-11254323543212213321222410))0)'')+'&%&..0/,,,/...002222000/..../1122112467855/+++.42101355560.--/4611113-+++-000/0,,,,112574553332211450,(&&))')..-1113210/.(''))),-.2072///3321121/0//-+(((''*+**++++.133441/.--022211233++*+003336542121235432232113003333100022011252....322338610001..(&&'/.131334633334331123443354100+,,023223100/457760//0576101257655334567866111252211311112205+)*)./000.1,,4441112:61014721114853211002/''4341+)&%%%%&&%%%%&&'+(&(0(('&
@Stanford_s2n_6_T7_No_Sap1_6_8_10_23_Linear_2800_474
CGGTTAACATAAACGTACGTGCTCGTTATTATACAGATGACCCGTATCACTCGTGAGAAAGGCGCTCTGGCTCATGATGACCGATTGGATGCCCTTGCGTTAGGCATTGAGTATCTCCGTGAGTCCATGCAGTTGGATTCCGTAACATTCAGGGTGAAGTACTTGCTGACTTCCTTGAGGAACACATGATGCGTCCTACGGTTGCTGCTACGCATATCATTGAGATGTCTGTGGGAGGAGTTGATGTGTACTCTGAGGACGATGAGGGTTACGGTACGTCTTTCATTGAGTGGTGATTTATGCATTAGGACTGCATAGGGATGCACTATAGACCACGGATGGTCAGTTCTTTAAGTTACTGAAAAGACACGATAAATTAATACGACTCACTATAGGGAGAGGAGGACAAAGGTTACTATAGATACTGAATGAATACTTATAGAGTGCATAAAGTATGCATAATGGTGTACCTAGAGTGACCTCTAAGAATGGTGATTATATTGTATTAGTATCACCTTAACTTAAGGACCAACATAAAGGGAGGAGACTCATGTTCCGCTTATTGTTGAACCTACTGCGGCATAGAGTCACCTACCGATTTCTTGTGGTACTTTGTGCTGCCCTTGGGTACGCATCTCTTACTGGAGACCTCAGTTCACTGGAGTCTGTCGTTTGCTCTATACTCACTTGTAGCGATTAGGGTCTTCCTGACCGACTGATGGCTCACCGAGGGATTCAGCGGTATGATTGCATCACACCACTTCATCCCTATAGAGTCAAGTCCTAAGGTATACCCATAAAGAGCCTCTAATGGTCTATCCTAAGGTCTATACCTAAAGATAGGCCATCCTATGAGTGTCACCTAAAGAGGGTCTTAGAGAGGGCCTATGGAGTTCCTATAGGGTCCTTTCAAATATACCATAAAATCTGAGTGACTATCTCACAGTGTACGGACCTAAAGTTCCCCATCAGGGGGTACCTAAAGCCCAGCCAATCACCTAAAGTCAACCTTCGGTTGACCTTGAGGGTTCCCTAAGGGTTGGGGATGACCCTTGGGTTTGTCTTTGGGTGTTACCTTCGTGTCTAC
+
&)**'&%$$'&&()*.-.0267768980.-&%$%$%+,0:<>??JEEEDFJBAB>@AEJJEJJDHCDGJHIFFJJIJJJJJD73()-,*)))/25:36EGC9:JGDAA@?<<BDA@>>BJHJJJJJJHHGJJGJA:871.6.1*))*,+'+-/<CJCAAEC>,,,-?CFJJJJJJJJFJJJJJHF;;:;>>A874444511AGIJGJJJJJJJJHJFJFHEGJEIGJJJJGE===8HBFI@@@FIJHJJJJHHG?=94GGDJEIHJJJJJJJJJJJDHEHFIJJEJJIFFHJJJJIJJJJEGB443)))*299;@B8888CJDCGGJB?E>?DDFJFJHJJJJJJJJJDJHHCDJHJFJH?DBDGJA=790011430<9:;CD/...98:BDJ?;3:?/20.--,)***,3;;@A@BCFJEEEJJJHHJJHJHJIGIJJI<;;;;<ECBBC>====FJ20/./213313226553222244565553433434543211255231001121/0135465332322221224553/../3344345567664320002-00131110221333333340.-.0/...1/01161110.,,-3321)0/+*)))'((())567889744510.++++11265422336400025551112566644222352.-./677641/../122322/0//----/12442125697440-,,/53000244441---234112252..--..---%&&&*+,212-//-**11177/--./2011032233322322///056//./212222322223332110001322222220000432341////232222321***+310/011545631310///.003474444300//11/0125.,++-1/1/.-,&&&*.'''(*'/01441//..22335310015663332---&'',13333300048941+&&&)970//00///0//35445541112753222112354272///0334436324331112,3++1260../48610002366**53233111166555410//034'&&&.00'%
@Stanford_s2n_6_T7_No_Sap1_6_8_10_23_Linear_2800_475
CCGGGCTTGTCTTCAGACCTCCTAAAGAACCTCTATTACTCACAGCGTCTTGCTCCTATGTTACGCGCTGCGTACGATGAGAACCCTGAGGCACTTGCTGGGACTCCAACAGACCCAGTGCGCTTTGACCGTGATGACCTGCGCGAGCGTGAGTTGGAATACGGTAAGGCTGGCTTTACGCTCCTTCATGCTTAACCCTAACCTTAGTGATGCCGAGAAGTACCCGCTGAGGCTTCGTGACGCTATCGTAGCGGCCTTAGACTAAAGCCCCCGAATGCATTCCAGTGGCTCCGAACCGTCAGAACATCATTGAGGACCTTCCTAACGTTGGCCTTGATCATCTGCATACGTACCACGATTGTTCCAACAACTCAGGTCAGTACCAACAGAAGATTCTGGTCATTGACCCTAGTGGTCGCGGTAAGGACAAACAGGTTACGCTGTGCTGTACACACTTGAATAGGTGCTCATCTACCTTATGGAAGCTGGAGGTTTCCGTGATGGCTACTCCGATAAGACCCTTGAGTTACTCGCTAAGAAGGCAAAGCAATGGGGAGTCCAGACGGTTGTCTACGAGAGTAACTTCGGTGACGGTATGTTCGGTAAGGTATTCAGTCCTATCCTTCTTAAACACCACAACTGTGCGATGGAAGAGATTCGTGCCCGTGGTATGAAAGAGATGCGTATTTGCGATACCCTTGAGCCAGTCATGCAGACTCACCGCCTTGTAATTCGTGATGAGGTCATTAGGGCCGACTACCAGTCCGCTCGTGACGTAGACGGTAAGCATGACGTTAAGTACTCGTTGTTCTACCAGATGACCCGTATCACTCGTGAGAAAGGCGCTCTGGCTCATGATGACCGATTGGATGCCCTTGCGTTAGGCATCGAGTATCTTCCGTGAGTCCATGCAGTTGGATTCCGTTAAGGTCGAGGGTGAAGTACTTGCTGACTTCCTTGAGGAACACATGATGCGTCCTTGTACGGTTGCTGCTACGCATATCATTGAGATGTCTGTGGGAGGAGTTGATGTGTACTCTGAGGACGATGAGGGTTACGGTACGTCTTTCATTGAGTGGTGATCTTGCATTAGGACTGCATTAGGGATGCACTATAGACCACGGATGGTCAGTTCTTTAAGTTACTGAAAAGACACGATAATACGACTCACTATAGGGAGAGGAGGACGAAAGGTTACTATATAGATACTGAATGAATACTTATAGAGTGCATAAAGTATGCATAATGGTGTACCTAGAGTGACCTCTAAGAATGGTGATTATATTGTATTAGTATCACCTTAACTTAAGGACCAACATAAAGGGAGGAGACTTTGGTCCGCTTATTGTTGAACCTACTGCGGCATAGAGTCACCTACCGATTTCTTGTGGTACTTTGTGCTGCCCTTGGGTACGCATCTCTTACTGGAGACCTCAGTTCACTGGAGTCTGTCGTTTGCTCTATCTCACTTGTAGCGATTAGGGTCTTCCTGACCGACTGATGGCTCACCGAGGGATTCAGCGGTATGATTGGTACCACACTTCATCCCTGTGTCAGAGTAAGTCCTAAGGTATACCCATAAAGAGCCTCTAATGGTCTATCCTAAGGTCTATACCTAAAGATAGGCCATCCTATCAGTGTCACCTAAAGAGGGTCTTAGAGAGGGCCTATGGAGTTCCTCTGGGTCCTTTAAAATATCATAAAAATCTGAGTGACTATCTCACAGTGTACGGACCTAAAGTTCCCCATAGGGGGTGGCCACTAAAGCCCAGCCAATCACCTAAAGTCAACCTTGGGTTGACCTGGAGGCTCCCTAAGGGTTGGGGATGACCCTTGGGTTTGTCTTTGGGTGTTACCTTGAGTGTCTC
+
.+%&%$')&(''*()'%%&((()&'(-05224/..0766655679DEGHJJJJJJEDABCAB<97565320..,,(')123:<=?CHDCDHDIDFHGJJJHIJGJJJHEHJJIJJJJJFHJHJ??J?JJJJJJJIIJJIHJJJJ532:886799C@ACHDFGGGFFJEFFIJJJIJH<:9:7,(&(+26(((0*=GJGJHFHGHE@?@@JJJHJGJJJHJCAABHFDGHJJIHIJGCCCDJFGJIJ><<7886:::IF3-,,+'&$'(-))*)++*17)(('%%&'('''$$%%%%:>?@CFEBA=>.../GJJJJJJGJJFFA@FBCD9888:8$#$&'(&'&&&&'(*-))))465//111/034:CCIGA>=>>BBCGEIH:888@=D=?6555<<HEJGHCDD@??***)+,,,,,5<;=;864*)*)9@@>A@?FDJJGHFGJEFEBJ985,)'(&%%%&&%&%*.3::;@@B7@A9?@CDCB88EHGJBAC?ABBIGIFHDBEIGJJJIB@AJIFGD<:9781;A:;BCEC?EIJJIIJJJFBAB@BAHH2//0,@BAAACIHH@?>DABFJJGJHGJJIJHEJJJFECFJJJJA???IJJFGIIJFFJJIHJGJJIFJJJJJJJJHDFHEGFJFFFHJAA?101CEHJEDCIIHJJJFDJFJJJEGEDIJHJJJGDEDDEDJHEJJEEJGJFF<=CEJJIJJJJFFJHJJFJHJGCEDDJJJJFCHEGCEFJGHFJJJJJJBBBDJJCCCDFFFEDCC@;@B222>DJEC@@BADEEFIGJJGJHGFJGC:89;74&&&**++)+**.-67>@DCIJFFIDJHIIDBCAACFGHCFD::2233>=>>>IJJJJJJFBABB;9::>ECC@C;<GHE=CJF??('''***((*(*--.101062@EDIFFH99::JIHDDDBCBEJFC:BCJIIDHGGIBBBCJJJIEIHHIJHFFJJJJJ?>-*),0..*)*,--**++457;CCD@@B?CFCEEFGA6665118100/---357AJHHJDEGIEJJJ>32005'%%&&&''(8779?BDCECGHEHDJDDFFJJEGFHEGEEB6-(%$&((0/013333344,)&$%&'02222210/)))'''',-//222244322469542111255655643333(('&'')+)),-0010/.-,,.,3350100--&&&)320//0231090110/014553/.-,,**+'0///11334220110000232101224312226643222234445544556545443323542223223211/0001351322223321125665//.0356654200/.,)&%%$&'(.120111221233322251...00/..1220000210(''(1/48555411114853445888;;;..720.+++-013866,,,,7423346553232555643001153...0556530/(()33336110//..023453212477844/,++.432213445520//146211141++++../..+'&&&&&&.2--,-/..26(()*--..00('(***4100111.../35/.-.00003254443421100001221121111///0442220/.//133333331121220112643222123532222223JJ87453111110.//27('((*12224711/52(&%&*/1485323343223300002--5445500.***+3343/0--+,/50-)()-.-)%$##%$$%&'(.07666666322375432211111006***+0,,*)*+*))1''''5420135322378631123317+,7423311115444442100123....-+&%%
@Stanford_s2n_6_T7_No_Sap1_6_8_10_23_Linear_2800_476
TAGACGATCTTAACGTCATCCGCAATGATAATGTCAGCACGGCTACCAGTTAACTGACCAGTGATACCTACTGATTTCACACTAGGAGAGTGGTCAGGATTGGCTGGGCCTACATCAAAGCTGATTACCGAGTCACGCTGTCCGGGTCTTGGCTTTAACTCAGATAGGAATGGCAGCAGGTCAATGATGTTCTTAATAAAGATGGAGTTAGCGTCTGCACGCTCCTTAGAGGCTGATACGATAAGTATCTTCAACTGAGGGTCTCTCCATAAGGACCACACAACGAACGCACATGTGATGAACGACTTACCGATACCACGGAAAGCCTGTAAGATGAACTTCTTGTTGTCTCCATTCGCCAGCACCTTAGCCATGTCAATCTGACACTTAGTGGGCACCGGTAGGCTTAGCGCCTTCCATAAGACGAATAGGAACGCCACGAAGTCTCCTTTCAGTTGCGCCACTACGAGCGCATTACGATTGGATTGAGTAGACACATTGCCTCCTTACTTGATTTCCTACTTACGTTGCAGTTCACGAATAGTATCCTGTAACGCACGAATCCATGCGTCACCCTTCTGGGTCACTGCGAGAATACGTTTAGCATCTCGGTCGTCAAGTTCGGCTCGACCATCAGGCTCGAATCCACACTGACCATCGGAGGTTCCGGTAGTTTTGACTCTGACGCGCAACCGCTTATTGTCGCTACGCAAATCAGAAATAATCCTATCAGTGCTCCCTTCCAGCGCGGCAAGGTCTTCTTGATACTTAGCAGATACCGCATCGATTGCTCTTTGGA
+
A,++++(*))&$$%%&&&)28:>>@JEJJJJHGHJ@AJHJJGCGGHJJJJIJJGJJGJFECCJJJJDEF:3++7AAA431+)%$%*,?GJJJJFJJJJIJFGHJJIGJJJIEIJDC=>DJJJ>>>>IDJCB@AAAHEDDFJFJDFDJIJJEJJIJJDA<<;::;<CEEHJJFJIJJJHFJJ>;;;EJFHFHEEIDHIJJJJJJJJJJIJGHIGHJJJJJJJIHJHJJBCBDDF?88=75/*++(()+001818??C6666FJGJIJIFIJHJJJJJJIFJJJFJIJJFGJEEHJJIFGJAABBHHDFJJHHIJJJJIJJJFJJJFJJJGD119EJ?@A?BA@BJIJGGJIIJGJJJJIEFJGJGJFJJBBDDHIGJJBBACJIJJJHJJ44434>FECA444214''''6:BDFIIGJJJJIHIFGJJIJGJGJJ@?@?D:=>FCDEFCJJJF9:CIIJFJJJJJJJJJJJJJJGJIGHJJF:::BJHHJHIJJJJJJJHJFJJJJHJJJJFEDGHJJJJJJHJJJHHJJFJJEGDJGHJJJIGJJIJJJJHGJFGJFJ:::;<JEFHJJFJJJJJJJIGCEFFJJJIFJGJIFEEI=877)''((('('')+7>@@B@@AJHCEBDCDCEE553/..-363349:JJJJJJJHJJJGJHFFJHJHBC443----89+++CECEHJEDJGFJJFHJGJJJJJFJHFJGHGJFJFFJGJIJJFDJCFJJHEDEEA?<546=7=ACGGIJJEGFGJHJJGJFGFE@HHGIFG=>>JJJJJJHDFDFJ???AFBD;:>5)&$
@Stanford_s2n_6_T7_No_Sap1_6_8_10_23_Linear_2800_477
GTGGTGTTACACAACCATTATCTGGCCTGCTCTGTACCCAAGGACACGTGAAGAGAACCTCTATTACTCACAGCGTCTTGCTCCTATGTTACGCGCTGAGTACGATGAGAACCCTGAGGCACTTGCTGGGACTCCAACAGACCCAGTGCGCTTTGACCGTGATGACCTGCGCGAGCGTGAGTTGGAATACGGTAAGGCTGGCTTTACGCTACAGTTCATGCTTAACCCTAACCTTCATGATTACAGAGTGCCCGCTGACTTCGTAGCACTATCGTAGCGGCCTTAGACTTAGAGAAGGCCCCAATGCATTACCAGTGGCTTCCGAACCGTCAGAACATCATTGAGGACCTTCCTAACGTTGGCCTTAAGGGTGATGACCTGCATACGTACCACGATTGTTCCAACAACTCAGGTCAGTACCAACAGAAGATTCTGGTCATTGACCCTAGTGGTCGCGGTAAGGACGAAACAGGTTACGCTGTGCTGTACACACTGAACGGTTACATCTACCTTATGGAAGCTGGAGGTTTCCGTGATGGCTACTCCAATAGACCCTTGAGTTACTCGCTAAGAAGGCAAAGCAATGGGGAGTCCAGACGGTTGTCTACGAGAGTAACTTCGGTGACGGTATGTTCGGTAAGGTATTCAGTCCTATCCTTCTTAAACACCACAACTGTGCGATGGAAGAGATTCGTGCCCGTGGTATGAAAGAGATGCGTATTTGCGATACCCTTGAGCCAGTCATGCAGACTCACCGCCTTGTAATTCGTGATGAGGTCATTAGGGCCAACTACCAGTCCGCTCGTGACGTAGACGGTAAGCATGACGTTAAGTACTCGTTGTTCTACCAGATGACCCGTATCACTCGTGAGAAAGGCGCTCTGGCTCATGATGACCGATTGGATGCCCTTGCGTTAGGCATTGAGTATCTCCGTGAGTCCATGCAGTTGGATTCCGTTAAGGTCGAGGGTGAAGTACTTGCTGACTTCCTTGAGGAACACATGATGCGTCCTACGGTTGCTGCTACGCATATCATTGAGATGTCTGTGGGAGGAGTTGATGTGTACTCTGAGGACGATGAGGGTTACGGTACGTCTTTCATAGAGTGGTGATTTATTATACATTAGACTGCATAGGGATGCACTATAGACCACGGATGGTCAGTTCTTTAAGTTACTGAAAAGACACGATAAATTAATACGACTCACTATAGGGAGAGGAGGGACGAAAGGTTACTATATAGATACTGAATGAATACTTATAGAGTGCATAAAGTATGCATAATGGTGTACCTAGAGTGACCTCTAAGAATGGTGATTATATTGTATTAGTATCACCTTAACTTAAGGACCAACATAAAGGGAGGAGACTCATGTTCCGCTTATTGTTGAACCTACTGCGGCATAGAGTCACCTACCGATTTCTTGTGGTACTTTGTGCTGCCCTTGGGTACGCATCTCTTACTGGAGACCTCAGTTCACTGGAGTCTGTCGTTTGCTCTATACTCACTTGTAGCAATAAAGGGTATTGACCGACTGAGTGGCTGGCCGAGGGATTCAGCCATATAGTCATCACACCACTCATTGCTATGGAGACAAGTGTACACATATCCATAAAGGCCTCCCTTAATGGTCTATCCTAAGGTCTATACCTAAAGATAGGCCATCCTATGATTGTCACCTAAAGAGGGTCTTAGAGAGGGCCTATGGAGTTCCTATAGGGTCCTTTAAAATATACCATAAAAATCTGAGTGACTATCTCACAGTGTACGGACCTAAAGTTCCCCCATCAGGGGGTACCTAAAGCCCAGCCAATCACCTAAAGTCAACCTTCGGTTGACCTTGAGGGTTCCCTAAGGGTTGGGGATGACCCTTGGGTTTGTCTTTGGGTGTTACCTTGAGTGTACA
+
)((&$&%%$%''()7@BBCCDGH?>>>JIDD>>FC100A?FCBHJDCABCFJGDJCDABJDDD2222GFJJJJHIJHHJJFJGJJ@GJJFFJGHHJJICEJEJJJHGDBEFAD@E<<=BG8777=?A220,::::;=F@??CCHJJJJHHJIJJJJEHJJJJGJJJIJJIJGFAC@@A/,,<AEFJJJFJJJJEIFJJJJHDJGJGHJHJIJGJJJJJIJIJJJJIGGJFFHC:?-((''''%'$#$')&&&('('&&%&(()*%%%%%%%&&&0699>ECCDJ@?@B>6139AJJJHCIEE>>>BIJGHJFA9811*))*)08<==JGJIJJJJFJJIHDIGFJJJJIJIJICDDFJFGFGFJJJIHHIIGJJJFJJIJJIJJJJJJGJJAB@AG>=::8C>>@EGFHJDFJGIJJGHJJEDC...:CF<<=BGJHJJHFIJHJIHJIFFJJIFIGJIIJIJJG@:9AEFJJHJEJJGFJEJJJHIHJJJJJGHJHJCBCDJHFJIEFIHDHBEJCEEHGIEEIEEC=DD4-22388A=?-,,,/+++-+*47<H?0000DIFJJDFEEJJJFHJJHJFHHIJEGIHGJCCEEJJEFEEEDJJJGGGCGFIJJ@@9@:1222DGHDCIFFHGDDEFEFHFJFJJBA<<<<FJJHHFBE@@EBCDCCGCA@833399=<7785556448))*)*,*+0/,;;FJEH??:73CDEFFEJJFGJJHJGJGIEFJJJBBBJJGJJHHIFJF87778DJFEFBEEFDFFGJEGHEJJH>>A>?<<;2*(*)+))*-))*'+**,*441--<JJJJDFHHCCDCEJEGJGGIJFGCHJJIJJFJGHGGDAAAA=;<FJFJHGCEEEJGEJJ@@A@BCBBIEJJEFFIEJHFFJJJEGJEEIH****FFDHJJJEFHCJIJHFFJIHFGDFFCEEABBCHDIJJGJIJJFJJI?===CIAAH>HEDCDFJJJIFGJGFEIJJI9999FFIGB>>>AJD<==DCJD@@B?BBBGJJIFIIJJEGBEEGIJJHFFDGCEFEEBBAC@?>>DA;:89::;=FDADDDCCCEJJGDHEIJJJJHJGCCCEJBDHCBCCHGEJJIG=C?B@9='''(4--+))*)'&'(&(&&&&'&&$&.,*&&''''3A??>?BBIFFDFBDFGJFJJJJIH@?E;==?9HBBD@?A8888GGD=??<=BJJIEJJEFFCEFEFECFEEJ@??@HHFIECCDA??=;<A2212343303//1111235555544232344433322235221121112331101435433346643222243556553322434344422412333223310//014354333432121236662...14534331000034331122//.022221220//0133362/..020//01//345763/...234554542211374443578888854521/++++0126755567653444665322366664410114&%%)037:7530///211110/+#$$%(&%%%'''&')$%&$$$&))**)+,10'&&(&%%'./0.'''%$##$'$$%%%))-.+.,-32&&)'$%&%)%$%')''''))(''')&$#$#$&-*)**(&'-(((')&'1221221101122342322/.//4543320//04721124.-,*&&%%&'-212233222542....43J445344111133122461/..032235=:9655311./0210/2554455533335321124444243/..*+*.422000--,.6921+('')-30,++.,-.1322466777722226443343333555850001322117-/031''&'555444521018;7422346:82454333344356465431///07.100..('%
@Stanford_s2n_6_T7_No_Sap1_6_8_10_23_Linear_2800_478
TAACACCTCCTTCAAGACATGATGCGTCCTACGGTTGCTGCTACGCATATCATTGAGATGTCTGTGGGAGGTTCATGTGTCTGTTGGACGATGAGGGTTACGGTACGTCTTTCATTGAGTGGTGATTTATGCATTAGGACTGCATAGGGATGCACTATAGACCACGGATGGTCAGTTCTTTAAGTTACTGAAAAGACACGATAAATTAATACGACTCACTATAGGGAGAGGACGAAAGGTTACTATAGATACTGAATGAATACTTATAGAGTGCATAAAGTATGCATAATGGTGTACCTAGAGTGACCTCTAAGAATGGTGATTATATTGTATTAGTATCACCTTAACTTAAGGACCAACATAAAGGGAGGGGCCCATTGTCCGCTTATTGTTGAACCTACTGCGGCATAGAGTCACCTACCGATTTCTTGTGGTACTTTGTGCTGCCCTTGGGTACGCATCTCTTCTGGAGACCTCAGTTCACTGGAGTCTGTCGTTTGCTCTATACTCACTTGTAGCGATTAGGGTCTTCCTGACCGACTGATGGCTCACCGAGGGATTCAGCGGTATGATTGCATCACACCACTTCATCCCTATAGAGTCAAGTCCTCAGTTATACCATTAAAGAGCCTCTAATGGTCTATCCTAAGGTCTATACCTAAAGATAGGCCATCCTGTCGAGTGTCACCTAAAGAGGGTCTTAGAGAGGGCCTATGGAGTTCCTATAGGGTCCTTTAAAATATACCATAAAAATCTGAGTGACTATCTCACAGTGTCTACGGACCTAAAGTTCCCCCATAGGGGGTACCTAAAGCCCAGCCAATCACCTAAAGTCAACCTTCGGTTGACCTTGAGGTTCCCTAAGGGTTGGGGATGACACCTTGGGTTTGTCTTTTGGGTGTTACCTTCGAGTGTAA
+
$$%$#$%&&',,()('(&'1/9::<7788?>=9989;;AAA@9878:99J111737788=<::88++*+.)((''''(((&&+++))+555624::<:<:9211.-++,0573222'''')8966656668778:4555000055)))):B?>>==;:;::==>@<<=<>;<;=<<<<=?@=;;:;;:;;=>@B@A;:;5556::;;;;::999:=6<==;<***1-0/)))&'(049=;;;::99<999::;<<>>;;:8888;:;81133<<<;;:?:;;;<;:976789;;8888=:::;<;;<;;98-.8:===<;;:;;;:;J6574431222226;:9<67841/0489:::<<,+++002'+''*)''(').+.//6;::99:999879999:;;:97679866578989;9;:;5446/-../:;:::888=;:;:;==?B?>7796553566547J7../79:999;:886565887876633363222;<:65:44-,++12448877655556556799:<<<=<;96667<8899<<<;=;989;?A::98:9886788::;97777679=;;;<:87655:98631003-,,,3564&%%%&$%%%&%''$$&&'&'()-...888666566788778888752210++:8765564=5533*''%%$&+*+)((()')+1//-+*,,,&''*+*4857667443420*,.332245==<:AB;<<=8746559889:@=;:;899::::89977-,,,,-33,((/&&(.1/.23/---0)),-65568H>755660/0/34:>@@@>>9999=;;976555899;A;8777654480'&&(&&%&)*)&&'7/4112771(((&'*(0')5344597669:6666755/.-.2-,..141)%
@Stanford_s2n_6_T7_No_Sap1_6_8_10_23_Linear_2800_479
TGGTGTACCTAGAGTGACCTCTAAGAATGGTGATTATATTGTATTAGTATCACCTTAACTTAAGGACCAACATAAAGGGAGGAGACTCATGTTCCGCTTATCTTAGAACCTGCTGGGCATAGAGTCACCTACCGATTTCTTGTGGTACTTTGTGCTGCCCTTGGGTACGCATCTCTTACTGGAGACCTCAGTTCACTGGAGTCTGTCGTTTGCTCTATACTCACTTGTAGCGATTAGGGTCTTCCTGACCGACTGATGGCTCACCGAGGGATTCAGCGGTATGATTGCATCACACCACTTCATCCCTATAGAGTCAAGTCCTAAGGTATACCATAAAGAGCCTCTAATGGTCTATCCTAAGGTCTATACCTAAAGATAGGCCATCCTATCAGTGTCACCTAAAGAGGGTCTTAGAGAGGGCCTATGGAGTTCCTATAGGGTCCTTTAAAATATACCATAAAAATCTGAGTGACTATCTCACAGTGTACGGACCTAAAGTTCCCCCATAGGGGGTACCTAAAGCCCAGCCAATCACCTAAAGTCAACCTTCGGTTGACCTTGAGGGTTCCCTAAGGGTTGGGGATGACCCTTGGGTTTGTCTTTGGGTGTTACCTTGAGATCTAT
+
&%%%),++,+*-569=>=>@=<45<<==>==><><:9>J;;;<::;;<;;;<=>>B>>><=>====@?@@@?<;;<??>=>=;<@AA?@@@>>?><<<>43..*&&*+-45-,,-*))433389;===@<<<<::9:>>AB@???=::99>;=><>??@@AC??><:855569:;A?===>?==;;;<==><;<<?@@?==;:;;@<989;A@A?>:765687899;:::8776899;>=<;<?BBA@@<:99;@<;;;=><;;:99:;??::::=8444699:9:;;>:;:<@@=<=;<<;:98<>97779<<<<<>>>>@*''((&')(-)/147;<;;<<<<;:::::998989:999:::::7555:76776889:=?????B;:1011;9<<<A@>;::99:;;:9:<<=@J>;=;;<9878:;99:;>:7667=>>>>DD@?=>=<:;9:;::99=;;:<<;:::;;;;<:<;;>8887855,,,8=<<;:;8757775/++.56E@9999800/6--.1=<=<;989;><;:8988::<<<?9898:878795/29;7266635117:;9899=><9889;;>=;::99:;:998;;;A?@<;888973--3+++(%
@Stanford_s2n_6_T7_No_Sap1_6_8_10_23_Linear_2800_480
TGGCCCTTGTGGTACGCATCTCTTACTGGAGACCTCAGTTCACTGGAGTCTGTCGTTTGCTCTATACTCACTTGTAGCGACCGGGTCTTCCTGACCGACTGATGGCTCACCGAGGGATTCAGCGGGATCTGATGCATCACACCACTTCATCCCTATAGAGTCAAGTCCTAAGGTATACCCATAAAGAGCCTCTAATGGTCTATCCTAAGGTCTATACCTAAAGATAGGCCATCCTATCAGTGTCACCTAAAGAGGGTCTTCAGGGCCTATGGAGTTCCTATGGGTCCTTAAAATATACCATAAAAATCTGAGTGACTATCTCACAGTGTTACGGACCTCAAGACCCATAGGGGGTACCTAAAGCCCAGCCAATCACCTAAAGTCAACCTTCGGTTGACCTTGAGGTTCCCTCAGGTTGGGGATAACACTGGGTTTGTCTTTGGGTGTTACCTTGAGTGTCT
+
0$&&'1,)$$#%(&&%%(+/286:44446;??==>@>?AFEIJIJIJJJJGJJJDJJJJGJIEIHECJHJGJFJF541-''''-.;:>?896??IGBEDDGDEFGJJJ??><AACIAA@;222241-&$$$&)++01BDJHGFEEJJJJJGGJJJE:99:AFEGEJJH@HJJJJJEDDDFGJJJGJFGJC>BBEGGJGJJJJEHGIHEDDEJJJECCCFCDFFF@=<=>JJJAA6=<44349@JIEJJGEDFFCDB>CA@)%$%3=A@??BCEDEEHJD><%%%)))))(018;9J98;9DCCEGJHHDBDJJHJJFHJED;75///*9(%%%%/064+**+-)+-490003GG=...099554454?BJFJFJIJHJFFEHCCDDCECC8555>B??@A?6:9900//,(+++,-/)/36>:%%%&*&%)BBBBABA??GFECCE@@====5111236&&
@Stanford_s2n_6_T7_No_Sap1_6_8_10_23_Linear_2800_481
GCAGGTAGTCACGGTCAAAGCACATGGGTCTGTTGGGGGTCCGGCGAGTTGCCTCAGGGTTCTCATCGTACTCAGCGCGTAACATAGGAGCAAGACGCTGTGAGTAATAGAGGTTCTCTTCACGTGTCCTTGGGTACAGAGCAGGCCAGATAATGGTTGTGTACCCACGGTTATCCTCAAGTTCCTTATAGAGAGTCATCTCTGTCTGAGGTGTACCAAGGTAGATAACGCGAGAGGAAGGCAGCGGTTTAAGTAACGCAGCGAACTCCTGAACCAGAGTCCATAGCTTCTCACGGGCACCCATAGTTGCGCTGTTAGACGGAATCTCAACGTCATCCGCAATGATAATGTCAGCACGGCTACCAGTTAACTGACCAGTGATACCTACTGATTTCACACTAGGAGAGTGGTCAGGATTGGCTGGGCCTACATCAAAGCTGATTACCGAGTCACGCTGTCCGGGTCTTGGCTTTAACTCAGATAGGAATGGCAGCAGGTCAATGATGTTCTTAATAAAGATGGAGTTAGCGTCTGCACGCTCCTTAGAGGCTGATACGATAAGTATCTTCAACTGAGGGTCTTTCCATAAGGACCACACAACGAACGCACATGTGATGAACGACTTACCGATACCACGGAAAGCCTGTAAGATGAACTTCTTGTTGTCTCCATTCGCCAGCACCTTAGCCATGTCAATCTGACACTTCGTGGGCACCGGTAGGTTTAGCGCCTTCCATCGAATAGGAACGCCACGAAGTCTCCTTTCAGTTGCGCCACTACGAGCGCATTACGATTGGATTGAGTAGACACATTGCCTCCTTACTTGATTTCCTACTTACGTTGCAGTTCACGAATAGTATCCTGTAACGCACAAATCCATGCGTCACCCTTCTGGGTCACTGCGAGAATACGTTTAGCATCTCGGTCGTCAAGTTCGGCTCGACCATCAGGCTCGAATCCACACTGACCATCGGAGGTTCCGGTAGTTTTTGACTCTGACGCGCAACCGCTTATTGTCGCTACGCAAATCAGAAATAATCCTATCAGTGCTCCCTTCCAGCGCGGCAAGGTCTTCTTGATACTTAGCAGATACCGCATCGATTGCTCTTTGGTG
+
$%'''%%$$$#%$%'&'(((($$%'**+-('&&&&)'''&&'%&&&$$&,%%().+**+7>9999CDABCJJJJJJJJJJIJHHI9555<@@CIJIJJJJJJJIHGGGJCEJFJIA@J<?<?A?CJJJJJJEJJJCDCDCCEHHIJHIJJJJJIGJFJJIJGEDJCAIFIJJHJHDFAACDJJHJJIDCJCCJJJJJJJJJJJJJJFJIGJJJGIGJJCC@=''''&%%&,69:AAJJGJJGHHJGIJJHJJGJJJJDGBEDABBDJFHHJFJJJJHJHJJIJJJJJJJHJJJJJJJJJEEJHE>>>?HIJHIEHG>>>HEJEFDEDDDFJGJGEJJHFJGHIHFJFIJJJE>>=?>112FGDFIHJJJJHJJJJEHFHJIIJGFEEJHGHJJJJJJJJJHEFJJGGJHIIJJJGHJEEIHIJJHJFJJJJJGHJJGHJGJJJJJI<<<<FCGHGCCEDD:CEJHJJJJGJJJHJJGJCCDCDEJIJFJIHJFFHJIJJHJHGJJIGI>BB=GHJJJJJGJJJIJJJGJJGJJJJJGIFJCBB:/0CFEHJJCE0/++--//40000=010016667:4-++0,:==HHJJJJHJJJJ?==5555ECDHHJJJFJFFGJA<<<=JFJHGIHEJEFHHIIJJIJJJJJJFJJFBJFIEEGGJFJJJFJGJJJHHJFCDEC?;<?92-.799EEGJEHEIJFFG42220,+/7DJAAA==><==>DGCFJGJFFI@@;3)'&+0AGEDJFGJEJJGHHJGGJJI;D94//?CFGIGDGJJHE>===ABIJHFHJIJEJGHEJ@@@@JJJGIFGGJJJJJJJJJFJJJGFFIJJJIJHJJCADCJJGJJFJJIF65557))2222GGJJJHFHJI''''JGIEJJHIFA<=<D:23FJJIIIJF))))::=?2.-.><<>>DHJJFCDBFDFFDHFFJFECBB?>B<<;<;;:;;@;::;?AJHJDA?>CJJIEGJJJJHFHJJEEJEFBACCA322EHDGHFJJJJGJJHJJJJHJJ<@=>>HJHGJFJJIJHEGJJJFJEJAABAJJHJJCBBBFDJDDCFJJJFJFGIHHIIIJHIEEHHGB>==?GFGJJJGJCDDEJJIDGJDDCAE6/('%
@Stanford_s2n_6_T7_No_Sap1_6_8_10_23_Linear_2800_482
AACGTACCACGATTGTTCCAACAACTCAGCATGCCAACAGAAGATTCTGGTCATTGACCCTAGTGGTCGCGGTAAGGACGAAACAGGTTACGCTGTGCTGTACACACTGAACGGTTACATCTACCTTATGGAAGCTGGAGGTTTCCGTGATGGCTACTCCGATAAGACCCTTGAGTTACTCGCTAAGAAGGCAAAGCAATGGGGAGTCCAGACGGTTGTCTACGAGAGTAACTTCGGTGACGGTATGTTCGGTAAGGTATTCAGTCCTATCCTTCTTAAACACCACAACTGTGCGATGGAAGAGATTCGTGCCCGTGGTATGAAAGAGATGCGTATTTGCGATACCCTTGAGCCAGTCATGCAGACTCACCGCCTTGTAATTCGTGATGAGGTCATTAGGGCCGACTACCAGTCCGCTCGTGACGTAGACGGTAAGCATGACGTTAAGTACTCGTTGTTCTACCAGATGACCCGTATCACTCGTGAGAAAGGCGCTCTGGCTCATGATGACCGATTGGATGCCCTTGCGTTAGGCATTGAGTATCTCCGTGAGTCCATGCAGTTGGATTCCGTTAAGGTCGAGGGTGAAGTACTTGCTGACTTCCTTGAGGAACACATGATGCGTCCTACGGTTGCTGCTACGCATATCATTGAGATGTCTGTGGGAGGAGTTTGATGTGTACTCTGAGGACGATGAGGGTTACGGTACGTCTTTCATTGAGTGATGATGCATTAGGACTGCATAGGGATGCACTATAGACCACGGATGGTCAGTTCTTTAAGTTACTGAAAAGACACGATAAATTAATACGACTCACTATAGGGAGAGGGAGCGAAAGGTTACTATATAGATACTGAATGAATACTTATAGAGTGCATAAAGTATGCATAATGGTGTACCTAGAGTGACCTCTAAGAATGGTGATTATATTGTATTAGTATCACCTTAACTTAAGGACCAACATAAAGGGAGGAGACTCATGTTCCGCTTATTGTTGAACCTACTGCGGCATAGAGTCACCTACCGATTTCTTGTGGTACTTTGTGCTGCCCTTGGGTACGCATCTCTTACTGGAGACCTCAGTTCACTGGAGTCTGTAGTTTTGCTCTATACTCACTTGTAGCGATTAGGGTCTTCCTGGCACCAACTGATGGCTCACCGAGGGATTCAGCGGTATGATTGCATCACACCACTTCATCCCTATAGAGTCAAGTCCTCAAGGTACCTCCATAAAGAGCCTCTAATGGTCTATCCTAAGGTCTATACCTAAAGATAGGCCATCCTATCAGTGTCACCTAAAGAGGGTCTTAGAGAGGGCCTATGGAGTTCCTATAGGGTCCTTTAAAATATACCATAAAAATCTGAGTGACTATCTCACAGTGTACGGACCTAAAGTTACATCCAAGGTACCTAAAGCCCAGCCAATCACCTAAAGTCAACCTTGGGTTGACCTGAGGTTCCCTAAGGGTTGGGGATGACCCTTGGGTTTGTCTTTGGGTGTTACCTTGAGTGTCTC
+
#*(''''*-/89<>DBB::;=GCB?A8340***)&%(,EFJJFJEFFJGJJJJJJJHEHIJAA@@@CE===DJEJEJHJIJHJJHJIJIJJHJIJJJJJJHHI@JJJJFHJJFDC@985544,,,,;0<>?DCJJECCGGJHJGJJ:A@@EDB;<:88788:;:625@?::@9?@AJIJJHGDIIJIJIJHHIIJJJFHIIJFJGGJGD<FEJECCJJJIJGIEDDDAHJJEFHDEFJIJJAAABJJBA@@FFFFJJJJHA....AGGJEJGED..,,/0BGDGDJJGHIIJJHEHEJJJGIDJGAB@ACGJJHJJHJJGJJJJJJJJJEHJJEE?>>>JEJEEEIEF?77=@JHJGJJFHJFA<=CCDJJADCCJHJIJHGIJJGJJ@?=>A;6664335EH=<<<JIIFJJGHEFHJEJGIJJJJGEGFJJIGHJJIJHJJFJJHJIIJDEBCIHIJHIJHJJIJJIJJIHFJJJJDEFDJJIFDIJJJJJEC@?<1111200/1312240AABDGJHHJIEAIGJJJJJFJJCFCCFJIJJEDDCGJHJGJGGJFJJGJJGEFDEGJIFGECDCEHIHJDGHFJJFJFJJFDEDGJJJGCA@B0//0DIGIFGEGHGJJJEFEJGJIGJJEHGJIJJJIIFJJFJHEJHEIIFFJJDDDFJJJJJGFIEH010111510/./0343332++++)&&0&41100//.-..1698323,--,)'(&''&,--21223434530///333334220///02253-,,-111234432345421000144544621221***+11211101.+++-333312123886977130,(&'(05574211./0.//10125544223232222210/./0121101200002210013122/10/225211123345533254554543321134332211221000114453332110000224542.--.12+**)))'''(+1/./*)(((.0/011221111222210.-./////331024100.+++,34463342000026343357751/4/010.,+++,0155422236532223544322377654321222))))/43461/**'(00112221110/../01133111365/)''&''(''0021133432.***.-/,+++11--,,../../0411..//3452222210450...01...-/../1))'&))'&&&'(,10/121223343200*(((*+,//310/0/000--./343330..//121212211----0/112753223323420004432J32322200/0210113720-./3421026/....(*'(//.11166445653322422224457433300/+,,-3331././'%$&))(&&'&$#$$%(/1235755556322375432211013339,,,,0/0123/-..(*)*400//252122796221245776665456444365433210/0014//111111-
@Stanford_s2n_6_T7_No_Sap1_6_8_10_23_Linear_2800_483
TCAGCCATGTATCAAAGTACGGTTTTCACATACCTCGTGAAACGCTTTCGCGTTTTTCGTGCGCCGCTGGAGCACGCTCCTTAGAGGCTGATACGATAAGTATCTTCAACTGAGGGTCTCTCCATAAGGACCACACAACGAACGCACATGTGATGAACGACTTACCGATACCACGGAAAGCCTGTAAGATGAACTTCTTGTTGTCTCCATTCGCCAGCCTAGCCATGTCAATCTGACACTTAGTGGGCACCGGTAGGTTTAGCGCCTTCCATAAGACGAATAGGAACACCACGAAGTCTCCTTTCAGTTGCGCCACTACGAGCGCATTACGATTGGATTAGGTTGCCGACACATTGCCTCCTTACTTGATTTCCTACTTACGTTGCAGTTCACGAATAGTATCCTGTAACGCACGAATCCATGCGTCACCTATGGGTCACTGCGAGAATACGTTTAGCATCTCGGTAGATAAAGTCGGGCTCGACCATCAGGCTCGAATCCACACTGACCATCGGAGGTTCCGGTAGTTTTGACTCTGACGCGCAACCGCTTATTGTCGCTACGCAAATCAGAAATAATCCTATCAGTGCCCTTCTTCCAGCGCGGCAAGGTCTTCTTGATACTTAGCAGATACCGCATCGATTGCTCTTTGAGATGTTGCATGTACTTCGTTCGGTATCAGCCAGCCGGATATTGACCTCGCCTACTCAACAGGTGGCATGAAGTTTTCGCATTTATCGTGAAACGCTTTCGCGCGTTTTTCGTGCGCCGCTTCAAAGGACTACCTCCACGGCAACGACAGCAACATCGATATGCCACCAACACCATCAAGAACACCGATATGGCCAAGGTGAAGAGACCTGAAGCAGGCGACCTTGCCGTCAACCCTGCAGCACTTCAGCGGCTCAAGCATGATGCAGGACCAGGTGTACGTGGAGGAGGTGCCCTGGAAGCGGTTGAGAAGAACGGCGTGAAGCACGTGCACGCCTTCATCTACACCCCCACCGGCACCCACTTCTGCGAGGTGGACAGCTGCGGAACGGCCCCCCCGTGCTGCACAGCGGCATCAAGGACCTGAAGGTGCTGAAGACCAGCCAGAGCGGCTTCGAGGGCTTCATCAAGGACCAGTTCACCACCCTGCCCGAGGTGAAGGACCAGTACTCGCCACCAAGGAGGTGTACTGCAAGTGGCGGTACCACCAGGGCCGGGACGTGGACTTCGAGGCCACCTGGGACACCGTGCGGAGCCTGGTGCTGCAGAAGTTCGCCGGCCCCTACGACAAGGGCGAGTACGACCCCAGCGTGCAGGACCCTGACATCCAGGTGCTGACCCTGGGCCACAATTTAGAGGAATCGAGGGAATGGGAATCAGCCTGCCCAACATCCACTACCTGAACCTGGACATGAGCAAGATGGGCCTGCTGAACAAGGAGGAGGTGCTGCTGCCCCTGGACAACCCCTACGGCAAGCTGACCGGCACCGTGAAGCGGAAGCTGAGCAGCCGGCTGTGACAATTGCTGTGCCTTCTAGTTGCCAGCCATCTGTTGTTTGCCCCTCCCCGTGCCTTCCTTGACCCTTGAAGGTGCCACTCCCACTGTCCTTTCCTAATAAAATGAGGAAATTGCATCGCATTGTCTGAGTAGGTGTCATTCTATTCTGGGGGGTGGGGTGGGGCAGGACAGCAAGGGGGAGGATTGGGAAGACAATAGCAGGCATGCTGGGGATGCGGTGGGCTCTATGGAGGTTACAAATTTAAGGTCTAATTTCTGTCTCTAGTCCCTTTTATCTCTGGATAGTTTCTCAGTTTTGTCTCTTATCACAGCAGTTTAAAATTTTTAAACTTACTAAACCAAGTATTTAGCTTAGTTCTCATCAACTAACATATCTGTATAACTAATTCATACTGCTATTACCAGTTTTCACTTTTCTGCCCCCAAGATTTTAATAGCACTATTCTTTAGTTTATCTTGTTATTTTACACTGCTCCTTTTCTTCTCTGTCTGAGTCCTTAATCCCATCCTGTGTCTTTTCAGTTATTGTTTCATTTTTGTGTCTTTTTATTTATTTCCACAGAAATCAGTTTTCACACATATTGTCAGAAAATACTAGTATTCTAAATTGTTTTGTATAAGCCAGATTTTGGGTTTCTTCCTTTAGCTCTTTATTTTCCCTTTCTTTGTGACTAGGAATACAATTTATTTAGATACTCAAACACACATCTGTCCAATCATCTGTATTCCCTCTTGCTTTAATAAAAGAACAGTGTTTCTTTAATAACCTTCTTTCCTAGCAGCCAGGTACATAGAGGGAGGGACTAACTCATCTCAGTTCCAAAGAATAATCTCTTTCCTCCCACTTCTTCCATTAATCCATCCA
+
)%%56?@DCB6.))8?GJFJHFFEJJ5**))''&%$$%&+,;7('''7889=?EJGJ9669@222123&%$&$$%)/47:<:25<>EEFFGDA?2--))+,,-//98,,,,119GJHHJHJJGDGECDEFEGGFJJF@@AHGHDGFDJJED:;:;@AA((((=8?EAGDEJJFGEGGJFIFJJD@78CIJGIJJJJFJGJFHHJJJHEDJFD99940)',%&--/@AB>4456EDCJIEFH99::JFJJJJ<<<=AA:;::?BFJJJGIJIJJHGJJ@?@C;;::HG3333A>@JCJFD:858C>111HGGDFF??@AJ9:::CD@?@@E*)))44449+)))(%$$$&*,9DBE=>JJGFJJFGHJGFEHJJJJHJHJEJGGEFGCB33266468?ABAECJJGJD55DBCBFBBDDJJJFIJ42*''&(&%$$')@?@@@HB@?@DFEEA@E?=??77674332))('((.-2,+*((.//003+*(((*'4)'''=>BJEIJFFJGFHFDECGC?@?@I@AA4444D>222HFEGGDDEFGDEJHDGJJFJJJJCDDGDEEBCDIJB@A>==83335881//,**,0,'&(%%&*40>>=J301CJGEJGEJCDB>@@CDB@?AIEFDB@EBAA@AA?>?@HDB=<>7-)(&$%%'%$###%%%'((())'%%'&&&$$$%$##&'*''(((&&&&&*)*)'('*)*..18=ABBCBE@A@BDJJJHDJGJGJJHFDEDGJJGDCJC?<6.,*))((-66?>?BCD=301+((+341101,&%&'&%%%$%%)*&&&$%&&'(''%$%%)+''%()+&**'((%%$$$$%'''''%%(''%#&%$$$%%$$%'&%%&%&'%&'&&&&%''$$((%%($&&%)(&()('''*((&&'$%%&%%'%$%%'((&%('&$$&%'((-.5>@>?---.=?=?<6200,+))-39JFEBA?&%%)*,=EEDECJJFJGJFFC<<CBFG>>??C6111187*)))+0-..'((22249=<7779EJJEGG4.-(((<=DEABEJJ?@?=C@?BEEEJJIJEGJHIHJJIJJHIIJJIJJDJ;=EHGEDCE>=;5544*&&(::DBBAC?JHJEHJ@@@@=@BBCHFJGJJJGJJJHJJJJFJIFHJGBGJJJJHJEC??;))))**('*++)(%&%%&&((&&++++-87999:C888455/-''()/)4011<FBACCGHGHJCDCDIJ====EDEFHCDCAFGJDFEC@?@ABHJJGFFJJJIIE=6('''(49ADFFDBEHJJGJJG@<;;<=-,,-,,++*)+('&&&%%%+5&&&)=>:9:@?@@B=<;9::78898-,'&&%%$$$$%+007:::<06*)))*1,)-3346788AC?BEHDFGHHEAA@@<=CEEHJGJJIHGEEJDDDCJDJGJJFJ;::533234477766545568:76568:9333310002:833122222223220/002752221222122356665453555,/++1553320.//1644435676100-.//645554211333212212335525<:2../876584:4332-.+*)+012455222/-;8;864333989430//../5531111322213632../.221332320-.-0223212255.../9978775678;7778:88887511134455666653111145434220/,,--/+(&&&'7767:7311/001455565422124343445666565545333''''.,,*+,,++**236<<==:52225<8420///1369864433864437644321122334344553434689843336333.%%&&%%&(''()123331323357544222233332111343311112221313211257764433455556<<3322677765446986322248,++-//12432256;;93223643357554345855455611151<>==77678<743334322236+42236643367888678<<<44212243454843359:6666457=>=86689555696754434433222389553362322331/0++/,..*'%&+*+.-.,+*(,%()+,,21/0/023665558;654445866655:87444566:7556995313,)87:5663321212200/...25544560///''''5443351402333334744334454211248966767664,+*+.././001011256888:652----//./01.73+***+-,-*+-.---(('(-.'.-(%&'&'),()544112011262110200/013997766435515334588;210,,+,/01''%
@Stanford_s2n_6_T7_No_Sap1_6_8_10_23_Linear_2800_484
GGGTAAGGCTACCAGTTAACTGACCAGTGATACCTACTGATTTCGCACTAGGAGAGTGGTCAGGATTGGCTGGGCCTACATCAAAGCTGATTACCGAGTCACGCTGTCCGGGTCTTGGCTTTAACTCAGATAGGAATCGCAGCAGGTCAATGATGTTCTTAATAAAGATGGAGTTAGCGTCTGCACGCTCCTTAGAGGCTGATACGATAAGTATCTTCAACTGAGGGTCTCTCCATAAGGACCACACAACGAACGCACATGTGATGAACGACTTACCGATACCACGGAAAGCCTGTAAGATGAACTTCTTGTTGTCTCCATTCGCCAGCACCTTAGCCATGTCAATCTGACACTTAGTGGGCACCGGTAGGTTTAGCGCCTTCCATAAGACGAATAGGAACGCCACGAAGTCTCCTTTCAGTTGCGCCACTACGAGCGCATTACGATTGGATTGAGTAGACACATTGCCTCCTTACTTGATTTCCTACTTACGTTGCAGTTCACGAATAGTATCCTGTAACGCACGAATCCATGCGTCACCCTTCTGGGTCACTGCGAGAATACGTTTAGCATCTCGGTCGTCAAGTTCGGCTCGACCATCAGGCTCGAATCCACACTGACCATCGGAGGTTCCGGTAGTTTTGACTCTGACGCGCAACCGCTTATTGTCGCTACGCAAATCAGAAATAATCCTATCAGTGCTCCCTTCCAGCGCGGCAAGGTCTTCTTGATCTTTAGCAGATACCGCATCGATTGCTCTTCGAG
+
%%$$$&&''...18?DJFJJJJJJFHJEHJIJJJJJJJHDBCA<,+++84334CJIJHJFJGJJGJJJGJJHIJJGEFEJJFFEJJJIJGGIJJHIHHGJIJJJJJJHIHIIGHGJJJJJJJIJIIJGBBCBB@@AE,+*+0//2674334<CIBA@<?@7GJJJGCCA==>EEIHFFJGJJJJJJGJGGGIJAHJJJJJAA@AFCCBCGJJEFFEA:...088=<>;<;>JGD+BABJHJHHG<<JDCGEEDDEJEJJHJFJGJIJJJIEJFJJJJFJJHJJJJHIJJJGEJGJFCBEGE@A?<@968:@5555EDCF8GJBBC===<7661611;<FJEEDDDDHJJJHIFFJ99::=JJHJJIJJ@??@D?C88GJJJJJIHJIHJJGHJIFIEJIJJEDCFJAC??:9952,./-<==BEEEFC;99:A,**8>@EGJJJGEEJ;;;<JFCAA<<<</.01;,+++;:8;ABEFGFGGJJHDJJJHFEFGJHJJIJHIGDBCBBCCBCDGEHJCDCACCCF<<;=@B;A==A@CCDGEJB:;HFHJJJJJGJF=<;<=7788@0...CADD@@BCJIJJB@>?GEIJEF=<<=FJE=/**,B><;;>DJDJJGJJFJGHJ@???FCA?>AFEEEHEEFE556GGJIHJGDGJJJJJIFFGA****DJHJGIHCDDJJJJJJJIJEIHIIFJJGFFJHED;::;212'@@;;7346421004-+02,130001.3>ADIDJGJCBCC=<<>@?440/5-+(&
@Stanford_s2n_6_T7_No_Sap1_6_8_10_23_Linear_2800_485
ATAGGGATGCACTATAGACCACGGATGGTCAGTTCTTTAAGTTACTGAAAAGACACGATAAATTAATACGACTCACTATAGGGAGAGGAGGGACGAAAGGTTACTATATAGATACTGAATGAATACTTATAGAGTGCATAAAGTATGCATAATGGTGTACCTAGAGTGACCTCTAAGAATGGTGATTATATTGTATTAGTATCACCTTAACTCCAAGGACCAACATAAAGGGAGGAGACTCATGTTCCGCTTATTGTTGAACCTACTGCGGCATAGAGTCACCTACCGATTTCTTGTGGTACTTTGTGCTGCCCTTGGGTACGCATCTCTTACTGGAGACCTCAGTTCACTGGAGTCTGTCGTTTGCTCTATACTCACTTGTAGCGATTAGGGTCTTCCTGACCGACTGATGGCTCACCGAGGGATTCAGCGGTATGATTGCATCACACCACTTCATCCCTATAGAGTCAAGTCCTAAGGTATACCCATAAAGAGCCTCTAATGGTCTATCCTAAGGTCTATACCTAAAGATAGGCCATCCTATCAGTGTCACCTAAAGAGGGTCTTAGAGAGGGCCTATGGAGTTCCTATAGGGTAGCTTAAAATATACCATAAAAATCTGAGTGACTATCTCACAGTGTACGGACCTAAAGTTCCCCCATAGGGGGTACCTAAAGCCCAGCCAATCACCTAAAGTCAACCTTCGGTTGACCTTGAGGGTTCCCTAAGGGTTGGGGATGACCCTGGGTTTGTCTTTGGGTGTTACCTTCAGTGTCTC
+
'''((2;8782333432368:@;;::=;;;<<<<=@AB>=;:<<=?;<;:=;:;;<6589;<<:999998889==>?<<///2:4110-544351,,-:>=>><<;:=J:::=<=>???>=<=<=>9999:9889;=@=;9998<;<>>=<;;=<<<8999??<::99:;<>??><:;:;;:;::;;::=;:;9888999897668:-*&&&$$''+39;<<=<;6668=<787642,,.--51110689::<::9:;;9999:999::7787:5200/****,,,,*-/078=??>=<9888;B>>?=?AAB@A?<<=9854447::>853568><:6677==<8776898:8878:;>:6667<<<;:6433478888977766556779:::::><<657656667454479,,,,-..12213/.0013257554468:6656;8::;6665443554221144556:89999777674445:;65456666789988876666665677777666643338778863333698888999----84445976567668:<:994334J:8;:::6666886778;8655687''''0'99<:8585687778<::89;:99:;<;988:<<=;:;;7551123;<<;:86659==@;7&&&'>@73355789989<<<<<<;766551*(')3329:<8@7676776777:656675879;;7668:55348;98434))))16889887765556775433368,,++/4-,)
@Stanford_s2n_6_T7_No_Sap1_6_8_10_23_Linear_2800_486
TCAGGGGCCTTCTCTAAGTCTAAGGCCGCTACGATAGCGTCACGAAGCCTCAGCGGGTACTTCTCGGCATCACTAAGGTTAGGGTTAAGCATGAACTGTAGCGTAAAGCCAGCCTTACCGTATTCCAACTCACGCTCGCGCAGGTCATCACGGTCAAAGCGCACTGGGTCTGTTGAGAATCCCAGCAAGTGCCTCAGGGTTCTCATCGTACTCAGCGCGTAACATAGGAGCAAGACGCTGTGAGTAATAGAGGTTCTCTTCACGTGTCCTTGGGTACAGAGCAGGCCAGATAATGGTTGTGTACCCACGGTTATCCTCAAGTTCCTTATAGAGAGTCATCTCTGTCTGAGGTGTACCAAGGTAGATAACGCGAGAGGAAGGCAGCGGTTTAAGTAACGCAGCGAACTCCTGAACCAGAGTCCATAGCTTCTCACGGGCACCCATAGTTGCGCTGTTAGACGGAATCTCAACGTCATCCGCAATGATAATGTCAGCACGGCTACCAGTTAACTGACCAGTGATACCTACTGATTTCACACTAGGAGAGTGGTCAGGATTGGCTGGGCCTACATCAAAGCTGATTACCGAGTCACGCTGTCCGGGTCTTGGCTTTAACTCAGATAGGAATGGCAGCAGGTCAATGATGTTCTTAATAAAGATGGAGTTAGCGTATGCACGCTCCTTAGAGGCTGATACGATAGTAAGTATCTTCAACTGAGGGTCTCTCCATAAGGACCACACAACAAACGCACATGTGATGAACGACTTACCGATACCACGGAAAGCCTGTAAGATGAACTTCTTGTTGTCTCCATTCGCCAGCACCCTAGCCATGTCAATCTGACACTTAGTGGGCACCGGTAGGTTTAGCGCCTTCCATAAGACGAATAGGAACGCCACGAAGTCTCCTTTCAGTTGCGCCACTACGAGCGCATTACGATTGGATTGAGTAGACACATTGCCTCCTTACTTGATTTCCTACTTACGTTGCAGTTCACGAATAGTATCCTGTAACGCACGAATCCATGCGTCACCCTTCTGGGTCACTGCGAGAATACGTTTAGCATCTCGGTCGTCAAGTTCGGCTCGACCATCAGGCTCGAATCCACACTGACCATCGGAGGTTCCGGTAGTTTTGACTCTGACGCGCAACCGCTTATTGTCGCTACGCAAATCAGAAATAATCCTATCAGTGCTCCCTTCCAGCGCGGCAAGGTCTTCTTGATACTTAGCAGATACCGCATCGATTGCTCTTTAAGG
+
.'&%&(.4215/21101=DFEDCFGHJJJIJJJIJJJJJJJJJIDGDIJJ<<<>DJHJFGIHJJHHJJHJFJIJJFJFJIDHFIHJIIJJGIGJJJGHJHFGGJGJJJJJJJJJJJFHJGHJGJJHJJGJJHFJJJJJJJJJJJJJJJJJJJHJJJJJHIIIJJIIHJIHJFEA7,*,++++0-/012120022+*+-/4E==<=EJJHJIIJJIJJJJJGJEEJ=;<<JJIJIJJJJJJJJGED==<8/-))0,))(&-,1>::;=ABJD987977:99;JJJJJJHJJFIJJJJJHJIHJGDJGJJJJJJECCBEGBCCDJIHJ@::;75>JJJIJGJJJIJJJJDDDGJJJJJJJHGJJJJGGCGJDJFIGJJJJJJJJJHJGJGJJGEEFIJHJJGGIHGEJJJJJEFDFHEHDEECB>?BJGGJJGIDJEHGJJFCCDJ+++,=EEBJJJJ<;;=ABEHFEGJHJJJGJJEJIHJFEFHGJEJEJGJHFHGJDGEFJHFIIJFEJHHGJJ@??@JJJJJJFEJJJIHJJJJJJJHIHHJHIHJJFJJJJFHJJGEB@@BEJJJ=<<=;:;<BCDHEDHIEA>?@A>?DEFGDIIJBBBHJGJJJJJGIJEFIHEJIJJGIIIJJHJIHGJJJHJGJJJHJJJJECICHFJJJJIGIGJFIJJHHIHJGJJIJIJHHDBF9DEEFEFBBEEH=;;3+)((+.****@>@@@A??FEJGIJJJJD?@HGJJJJJJJJJJGJ....FHHIJEJGIIIFJJJ0000HFFE@BAFFFAJHJJGHIEGDJJGJGJJJHHHJJFJJJIJJJJJJGJHGGCGDEBHBA<+2''89>GFJ>===FJGJEJJJJ22228>CFGJDDD>??AJJJJJJJJJJJHJJJIFGIJEEJGDJHGJ@@@BGJGHJJJIJJGJJJJJJJFGJJEDFGCDCDHHHHJIJIJGGJJGJFJIIJGJDDDJIIJJHJJJJEA;70189=JGGJJJJJJIJJJIGJJGJJJJJIJJGIDGJJIGJJJFGJIEBBBGEFC@<<;@FFJFJJJJCHJHJJJJJJJJJIGJGJJIEFJ???ADJJGJDHC::984445:9:==>A@DDABBCJGCCDGBC,,,/A?@ABCC@@JJIJJJJGHEDDCDE<87.,+*--,,0>>@GIJHEGJHJJIJIJHHJJHJHFFHJJJJ>===BFFCEHJFEEGGJIJJJJHJJEJGJHEFGHIJHJEDIJGEFJJEFGGJJJDJDIF=>>DDFJJHJJJHHHGHEIFDF6230'&%%
@Stanford_s2n_6_T7_No_Sap1_6_8_10_23_Linear_2800_487
CTTAATGATGGAGTAGCGTCTGCACGCTCCTTAGAGGCTGATACGATAAGTATCTTCGACTGAGGGTCTCTCCATAAGGACCACACAACGAACGCACATGTGATGAACGACTTACCGATACCACGGAAAGCCTGTAAGATGAACTTCTTGTTGTCTCCATTCGCCAGCACCTTAGCCATGTCAATCTGACGCTTGAGTGGGCACCGGTAGGTTTAGCGCCTTCCATAAGACGAATAGGAACGCCACGAAGTCTCCTTTCAGTTGCGCCACTACGAGCGCATTACGATTCAATTAGTAGACACATTGCCTCCTTACTTGATTTCCTCTACGTTGCAGTTCACGAATAGTATCCTGTAACGCACGAATCCATGCATCACCCTTCTGGGTCACTGCGAGAATACGTTTAGCATCTCGGTCGTCAAGTTCGGCTCGACCATCCGGCTCGAATCCACACTGACCATCGGAGGTTCCGGTAGTTTTGACTCTGACGCGCAACCGCTTATTGTCGCTACGCAAATCAGAAATAATCCTATCAGTGCTCCCTTCCCAGCGCGGCAAGGTCTTCTTGATACTTAGCAGATACCGCATCGATTGCTCTTTGGCA
+
33.&%&$#$%%%%%%%'%%%&&%&&'+,---237BDEJJBBBAJJEJHFGFJFFJJB8889BCJJJEHJJJJGAHHDFAA@?;4;JAFEEDJF@@@AJIGIJGJJDJIJEJFFFFB?@?643)1019CJHIFJJJEEJJJJJJIJGGFJJJJJJHJJFJJFJEJFFJJDBDGJ=AA@HJGJB=<<>JJJJ;;;;:545256>JJFFJDFJFDFGCFDHDJFJABDFIJJJJCBACJJFFIIGDFHJJJEEHHB50-27/::;JJHJJFJJIIGDCCFJEHJJHH????)%%%'%$)%$$%%:0001678DHBG??FFGJJJJ<98'&&)1369EIEFIJHH4454@BBABAGEJGHGJ?>=?<<<<DJ962,'''(*)('(%$##$%%$$$%+,-5A>CDJGJID?EGFIJECBDBEFI3334255=IAE:99<?<0//129GFDFGGJEJIJIJJIIJJJJIJHHJJJIJIFJFFHEH?444?=?7775659;=J>===CHJJJFIJJJHJJHJIJGJJGJJJGJFFJJJGJ?==<A8889DBA77/.-+)+.5:CCFHJHE;99:@@J<;:9--1001100007;?CDDBCA@A?>@0'&$$
@Stanford_s2n_6_T7_No_Sap1_6_8_10_23_Linear_2800_488
ATGGCTAAGGTGCTGGCGAATGGAGACAACAAGAAGTTCATCTTACAGGCTTTCCGTGGTATCGGTAAGTCGTTCATCACATGTGCGTTCGTTGTGTGGTCCTTATGGAGAGACCCTCAGTTGAAGATACTTATCGTATCAGCCTCTAAGGAGCGTGCAGACGCTAACTCCATCTTTATTAGAACATCATTGACCTGCTGCCATTCCTATCTCGAGTTAAAGCCAAGACCCGGACAGCGTGACTCGGTAATCAGCTTTGATGTAGGCCCAGCCAATCCTGACCACTCTCCTAGTGTGAAATCAGTAGGTATCACTGGTCAGTTAACTGGTAGCCGTGCTGACATTATCATTGCGGATGACGTTGAGATTCCGTCTAACAGCGCAACTATGGGTGCCCGTGAGAAGCTATGGACTCTGGTTTAGGAGTTCGCTGCGTTACTTAAACCGCTGCCTTCCTCTCGCGTTATCTACCTTGGTACACCTTCAGACAGAGATGACTCTCTATAAGGAACTTGAGGATAACCGTGGGTACACAACCATTATCTGGCCTGCTCTGTACCCAAGGACACGTGAAGAGAACCTCTATTACTCACAGCGTCTTGCTCCTATGTTACGCGCTGAGTACGATGAGAACCCTGAGGCACTTGCTGGGACTCCAACAGACCCAGTGCGCTTTGACCGTGATGACCTGCGCGAGCGTGAGTTGGAATACGGTAAGGCTGGCTTACGCTACAGTTCATGCTTAACCCTAACCTTAGTGATGCCGAGAAGTACCCGCTGAGGCTTCGTAGCGCTATCGTAGCGGCCTTAGACTCAAGAAGGCCCCAATGCATTACCAGTGGCTTCCGAACCGTCAGAACATCATTGAGGACCTTCCTAACGTTGGCCTTAAGGGTGATGACCTGCATACGTACCACAATTTGTCCAACAACTCAGGTCAGTACCAACAGAAGATTCTGGTCATTGACCCTAGTGGTCGCGGTAAGGACGAAACAGGTTACGCTGTGCTGTACACACTGAACGGTTACATCTACCTTATGGAAGCTGGAGGTTTCCCGTGATGGCTACTCCGATAAGACCCTTGAGTTACTCGCTAAGAAGGCAAAGCAATGGGGAGTCCAGACGGTTGTCTACGAGAGTAACTTCGGTGACGGTATGTTCGGTAAGGTATTCAGTCCTATCCTTCTTAAACACCACAACTGTGCGATGGAAGAGATTCGTGCCCGTGGTATGAAAGAGATGCGTATTTGCGATACCCTTGAGCCAGTCATGCAGACTCACCGCCTTGTAATTCGTGATGAGGTCATTAGGGCCGACTACCAGTCCGCTCGTGACGTAGACGGTAAGCATGACATTACATATCGTTGTTCTACCAGATGACCCGTATCACTCGTGAGAAAGGCGCTCTGGCTCATGATGACCGATTGGATGCCCTTGCGTTAGGCATTCGTATCTCCGTGAGTCCATGCAGTTGGATTCCGTTAAGGTCGAGGGTGAAGTACTTGCTGACTTCCTTGAGGAACACATGATGCGTCCTACGGTTGCTGCTACGCATATCATTGAGATGTCTGTGGGAGGAGTTGATGTGTACTCTGAGGACGATGAGGGTTACGGTACGTCTTTCATTGAGTGGTGATTTATGCATTAGGACTGCATAGGGATGCACTATAGACCACGGATGGTCAGTTCTTTAAGTTACTGAAAAGACACGATAAATTAATACGACTCACTATAGGGAGAGGAGGGACGAAAGGTTACTATATAGATACTGAATGAATACTTATAGAGTGCATAAAGTATGCATAATGGTGTACCTAGAGTGACCTCTAAGAATGGTGATTCTTACTTGTATTAGTATCACCTTAACTTAAGGACCAACATAAAGGGAGGAGACTCATGTTCCGCTTATTGTTGAACCTACTGCGGCATAGAGTGGCCTACCGATTTCTTGTGGTACTCTGTGCTGCCCTTGGGTACGCATCTCTTACTGGAGACCTCAGTTCACTGGAGTCTGTCGTTTGCTCTATACTCACTTGTAGCGATTAGGGTCTTCCTGACCGACTGATGGCTGCACCAGAGGGATTCAGCGGTATGATTGCATCACACCACTTCATCCCTATAGAGTAAGATCCTAAGGTATACCCATAAAGAGCCTCTAATGGTCTATCCTAAGGTCTATACCTAAAGATAGGCCATCCTATCAGTGTCCTTAAAGAGGGTCTTAGAGAGGGCCTATGGAGTTCCTATAGGGTCCTTTAAAATATACCATAAAAATCTGAGTGACTATCTCACAGTGTACGGACCTAAAGTTCCCCCATAGGGGGTACCTAAAGCCCAGCCAATCACCTAAAGTCAACCTTCGGTTGACCTTGAGGTTCCCTAAGGGTTGGGGATGACCCTTGGGTTTGTCTTTTGGTGTCCTTTGAGTGTAA
+
<?CHJDHGEHJJDFHIDEJJJJJJJHJGJJEHJJFHJJGIJDGFBGDDJJHJJIHEJIJJJHHFJIDJHJ:99;>>>=:787;;>>@??888309;JJ:;<JFJBCFDGHJJJJFDE31116=DCDJCFJDE=JFDFEJIIIJED745>B>?C::=GJICCDFFJCCEEJFCDGFJJEFC4..86:B@?BCJJHIJGJGIJG;;;:C=11,-)))(+,-.5698:<;<>>@:;:JJEDFCFJHJHJGIFJIIIJIHJJHJGJEJDFFJHJJEE===@JF999G@??@IEEDDGFGJJJJJIJDEJHGJJJGJJJJJGJJIJJJGJJHJJJJJJIJHJJJJJJEEHIH9898CHJHJIIJGDEDFGFJJJJJFJJJJJJJJJA@@@BBDCIHJHFJJJCB@C@C?>>=;9//0223246940'((8<AB>DCJHIJJJEJDB>@EJEHFFGJIJJEFDAJ>@BEGJGGIJA@?=:5554632300-.9>BBDEJJJJJGJJIJJJCFDBCFJJEHCDEHGFHJGJFGJJFEJHDGJJIJIEJGIJJJGHEDCCF7721002222?GJFGGJDJIJJJJJFJEEJIJJFGFJJJFHGHFHDDJFFJJJJGHGFJGJEIHGJHJJHJJCJFEJFFHEHEJGJJGJFCDCFEF776721+*))-20./16531129:643+,177FGFJIHJJHJIFI@EGFJJJJJJIJJJJGIGABA>@@AG?3110,-3;=CJFIGCFEFJJJJHJIJJHJJDEIJH88888;:73-11=?IGJFJJIJHIHIJJII988.....6888886888;>=??0))*+&&'''88CIDEFJJJJJHJJIJJIJGJHJGJHJEFGFJGJHJFFJJ@;2'(89=DJGGCEJ?@CJEJJJJGIDGJJFJGJHJHJJIJJGGJHJJJHFE;;644../0338..>?EBCDD8001=;22459>>GIJGJEJJGCCHJJC>>>>?C333?=>?AJFHEECDJJJDCCB><<BDJFJGGFGFJGJJJFJIJHGJJJ@<335354*)''(((../449(;?@GCA7755=@@A=:210+>:;?@CIJFIIFEJGJJJHJIIEIJ=<<<===@4399:>DGH@@DJJJHJJJJJJJJJJJJGHJJGHJIJHJJHJHJFIJJJJEJG<:222?JDAAAC><;;88:9EEDGJJI=4334?FJHJ;:8>7:ABJGJFJHEICDFIJFHIDEDDHJDDAA??=3566AJIJIGHJIF11032-,*+/0))))/-)044665555=3359JDCBBDHDGCDBCFJJIJFIEDJJJJIEGDBECGJJJJJJIIFEA@@CDJCAB>::=5779@9CGBACFJJGD?>??BFBFGHJ;:546'&&&'(*''((<C@>?>@EDJGHJJHJIHIJEIJJ9999@A<<<FHIGJJJFHFJFJGJHGJIJJJJJJJDJEJEJJJHHHJJ@EFD1()=I>==++++7/+)++EEBHEFHGIJD>>?ACEEFHJJDGFDFEFFJEEFJJJJJHJJHJAB>CCGCJHJEGDCAG4224334401/00/,---322,,+,/.23721/,--,-,-.---/21100123675556410.///11130/0/2344322/-,,/1345310/---./-./16883000010123311010001310//0133454////55222242-,))+,,12---.221223333468542100133434633332++++1131000/-)))+3220.-,,.3113/015301.)))*1423443202.0/01123555322111013333220//021000100112410/01122233365432222234556112/+*--+*&&$$$$%%%%'**+*++*%%%)*,1-.//032332335653.--0661421--,+-))))(..0///020000111222222331,,,-0//..-'''''0/.+++,554432+(''),.-.,)*344344845521-***++**+,011355411127661111555422//0141.-.0675211.---03334400/.,++,/0134334787644/)))+5310//0-(&&*++(&'11/.../0----/./..003////65665532211046/)(&&*****4,+,1210211.../440../11112454221322111001232331211.../32100/.---/22332321..//10(&%%%&1112233222222000023331///11/00242....22277<<76452/.0.010//0642224432223100024665455/.-+--.554210.//335;8.--.4650//011013235543356000165//.22233553:2----002336/+04'1026811145222268532223478566423311000.-+,,//-)/-*,----'%
@Stanford_s2n_6_T7_No_Sap1_6_8_10_23_Linear_2800_489
AGGAAGGTTTTGATGTTCCGCTTATTGTTGAACCTACTGCGGCATAGAGTCACCTACCGATTTATTGTGGTACTTTGTGCTGCCCTTGGGTACGCATCTCTTACTGGAGACCTCAGTTCACTGGAGTCTGTCGTTTGCTCTATACTCACTTGTAGCGATTAGGGTCTTCCTGACCGACTGATGGCTCACCGAGGGATTCAGCGGTATGATTGCATCACACCACTTCATCCCTATAGAGTCAAGTCCTAAGGTATACCCATAAAGAGCCTCTAATGGTCTATCCTAAGGTCTATACCTAAAGATAGGCCATCCTATCAGTGTCACCTAAAGAGGGTCTTAGAGAGGGCCTATGGAGTTCCTATAGGGTCCTTTAAAATATACCATAAAATCTGAGTGACTATCTCACAGTGTACGGACCTAAAGTTCCCCATAGGGGGTACCTAAAGCCCAGCCAATCACCTAAAGTCAACCTTCGGTTGACCTTGAGGGTTCCCTAAGGGTTGGGGATGACCCTGGGTTTGTCTTTGGGTGTTACCTTGAGTGTA
+
''')%$%$%&)&'''3348:CDCBAAB;:9:BGHJJHGHEFCB==97423=<<>??==00002,'''*GJCDABBGFHEEFJD?EJA:<@EE?@@@BDCGEFBAA@BFG??>@DCG@BC@BBBGDEHHJJJ530134AJEJDD?;::;FEDEGGECDBFFC@@BEFJFFJJGJJDFBBEFDCFFFJFCA-**;?CEBBBBDA?>>?FEH@A?@;;::??CGDAAA?FDACCCECDA@BDCFEGJGHGDBACCHBAABBEA@@@CEDGDCDCCDFFHFDDDCDEGCBBCDCCB@?@?BCCDBB>7667EIEB@???('''??C>>>>=<=B@AABBHDEDA>JJJC?ACA?@@AEB?=<>BEJ5565CHFDDA;;;@@8J4*((<=AJFECB,,,,?BDDEF=:87:==BABAA<==CCABACGIB?IJHGB?>>BJICAACC@?:>99@>?>CCIGEBCDB?=@@????@?>F=:;;=@@@>?>4323.,.**)*+,457;=:;=HB?;;:;;4))>>>??@@?@BAA@?@=>=>??8558;98+
@Stanford_s2n_6_T7_No_Sap1_6_8_10_23_Linear_2800_490
CCGAGAAGTGCACTTGAGGCTTCGTGACGCTATCGTAGCGGCCTTAAGTTAAAGGCCAATACATCCATGGCTGCAACCGTCAGAACATCATTGAGGACCTTCCTAACGTTGGCCTTAAGGGTGATGACCTGCATACGTACCACGATTGTTCCAACAACTCAGGTCAGTACCAACAGAAGATTCTGGTCATTGACCCTAGTGGTCGCGGTAAGGACAAACAGGTTACGCTGTGCTGTACACACTGAACGGTTACATCTACCTTATGGAAGCTGGAGGTTTCCGTGATGGCTACTCCGATAGACCCTTGAGTTACTCGCTAAGAAGGCAAAGCAATGGGGAGTCCAGACGGTTGTCTACGAGAGTAACTTCGGTGACGGTATGTTCGGTAAGGTATCAAGTATATCCTTCTTAAACACCACAACTGTGCGATGGAAGAGATTCGTTCCCGTGGTATGAAAGAGATGCGTATTTGCGATACCCTTGAGCCAGTAGTCCCAACTCACCGCCTTGTAATTCGTGATGAGGTCATTAGGGCCGACTACCAGTCCGCTCGTGACGTAGACGGTAAGCATGACGTTAAGTACTCGTTGTTCTACCAGATGACCCGTATCACTCGTGAGAAAGGCGCTCTGGCTCATGATGACCGATTGGATGCCCTTGCGTTAGGCATTGAGTATCTCCGTGAGTCCATGCAGTTGGATTCCGTTAAGGTCGAGGGTGAAGTACTTGCTGACTTCCTTGAGGAACACATGATGCGTCCTACGGTTGCTGCTACGCATATCATTGAGATGTCTGTGGGAGGAGTTGATGTGTACTCTGAGGACGATGAGGGTTACGGTACGTCTTTCATTGAGTGGTGATTTATGCATTAGGACTGCATAGGGATGCACTATAGACCACGGATGGTCAGTTCTTTAAGTTACTGAAAAGACACGATAAATTAATACGACTCACTATAGGGAGAGGAGGACGAAAGGTTACTATATAGATACTAAATAATACTTATAGAGTGCATAAAGTATGCATAATGGTGTACCTAGAGTGACCTCTAAGAATGGTGATTATATTGTATTAGTATCACCTTAACTTAAGGACCAACATAAAGGGAGGAGACTCATGTTCCGCTTATTGTTGAACCTACTGCGGCATAGAGTCACCTACCGATTTCTTGTGGTACTTTGTGCTGCCCTTGGGTACACATCTCTTACTGGAGACCTCAGTTCACTGCAAATTGGCTACCGTTTGCTCTATACTCACTTGTAGCGATTAGGGTCTTCCTGACCGACTGATGGCTCACCAGAGGGATTCAGCGGTATGATTGCATCACACCACTTCATCCCTATAAGTAAGTCCTAAGGTATACCCATAAAGAGCCTCTAATGGTCTATCCTAAGGTCTATACCTAAAGATAGGCCATCCTATGAGTGTCACCTAAAGAGGGTCTTAGAGAGGGCCTATGGAGTTCCTATAGGGTCCTTTAAAATATACCATAAAATCTGAGTGACTATCTCACAGTGTACGGACCTAAAGTTCCCCCATAGGGGGTACCTAAAGCCCAGCCAATCACCTAAAGTCAACCTCGGTTGGACCTTTGAGGGTTCCCTAAGGGTTGGGGATGACCCTTGGGTTTGTCTTTGGGTGTTACCTTGAGTGTCTC
+
10(('&'&$#$$$%&%%&++4767??HFIDEDJ8888@A=@@?FA-%%$%%%%(,/(%&(%%$%$$&&&'+,'&%%&77=<>CHJEHJJFFHJ===>GJGJHGCCAA/...0-,.3.7:?HFCDE?9??D7644--,.,,-/@::;;@A?=@;=DA@ABCFCCJFJJJJJHEDFECBFGG>>??JEDJJJJHJFHFJ5666AB?>>:::9:971-''):EFHFHJFFJJJJFHGHDFGJJJGIFJIJHEIHJJEF<;883-*&(3<FFGJCIDDDECIJGA8;:9=?>>>86657CFJ;445AAF;899EJJGFEEJHHJJJGJJJHGEGJ?>?=A@CE7655'&&*+-5778BCBB=<;?76228=>?DFEJJJEFJFJJGJGJFJJACBB54'')()/'&(:::5/45+6=DA@A?FJJJHJJJIAAA@JCJJA<963,++,/013A>>???=<=95<J74320011540-,,-1?@<<4//112*))&&&&((((36BAEJECCDIHHJEJHGEHJHJFFJJHJ:::8))))5,++,(()',-++,99227?GIGGFDGJ===<=<>EJFFJJJD;992.*,,,486654456?9?==:;;DGCGDJGIJG:+***>>?JHFJFGJIJ????FFJFIJHJIFGGGJJJIJGJIIIJCCJJGGFJGA==<>DEA<53234@=>>>EEFHJJFJJGJHGJIGICF@??@DJJJDGJJJGGJJJJFJIIJHIJJHJHJJGA44324334510.///.../110./-/11776320-..-.-.----(''&&'123345331133////22233//036676441...036554221-.--.-..14785343233334411122223431011244554/.//3410114310//01155////43222222335642111../.023521001+++-000212//-)**,3333332225546320,,')*(()2543333200J0/0/011(((+(((//.-+-0///01141211200113300//22331111332211112345543355443432333231121211100///01446433223100-&&'+,.-,,.12345/,+*+-*+321230.--/3000/001223222241,+,,00//201226110.+**+013323420//,,3-111456678866532213423346611345410112200,*)'&('(%%%%)(()((&$$%&-034220.-..22322100/.,++,/12433346888650-,,.52111345653*(&'.450/..1/-,,-.(('(/13////251120,&&%%%)./..-+.../2223321211/.//45/../111244211244100011111322323210./054344200//244333443((()3000175543434553233220/655644300013210041/-,-.3234698656720.0013112553345433223100.00355444---+-..343200,,,.2342-,,.26510003443322578864322120,'&&'.)(-+,*'&('*)&%%-+(&%(564,1126221246332389531012372**120022332533332110024/*)--..)(&
@Stanford_s2n_6_T7_No_Sap1_6_8_10_23_Linear_2800_491
CCTGCAGGCGTGTGAGGATTTTGGAATACGGTAAGGCTGGCTTTACGCTACAGTTCATGCTTAACCCTAACCTTAGTGATGCCGAGAAGTACCCGCTGAGGCTTCGTGACGCTATCGTAGCGGCCTTAGACTTAGAGAAGGCCCCAATGCATTACCAGTGGCTTCCGAACCGTCAGAACATCATTGAGGACCTTCCTAACGTTGGCCTTAAGGGTGATGACCTGCATACGTACCACGATTGTTCCAACAACTCAGGTCAGTACCAACAGAAGATTCTGGTCATTGACCCTAGTGGTCGCGGTAAGGACGAAACAGGTTACGCTGTGCTGTACACACTGAACGGTTACATCTACCTTATGGAAGCTGGAGGTTTCCGTGATGGCTACTCCGATAAGACCCTTGAGTTACTCGCTAAGAAGGCAAAGCAATGGGGAGTCCAGACGGTTGTCTACGAGAGTAACTTCGGTGACGGTATGTTCGGTAAGGTATTCAGTCCTATCCTTCTTAAACACCACAACTGTGCGATGGAAGAGATTCGTGCCCGTGGTATGAAAGAGATGCGTATTTGCGATACCCTTGAGCCAGTCATGCAGACTCACCGCCTTGTAATTCGTGATGAGGTCATTAACCAACTACCAGTCCGCTCGTGACGTAGACGGTAAGCATGACGTTAAGTACTCGTTGTTTTACCAGATGACCCGTATCACTCGTGAGAAAGGCGCTCTGGCTCATGATGACCGATTGGATGCCCTTGCGTTAGGCATTGAGTATCTCCGTGAGTCCATGCAGTTGGATTCCGTTAAGGTCGAGGGTGAAGTACTTGCTGACTTCCTTGAGGAACACATGATGCGTCCTACGGTTGCTGCTACGCATATCATTGAGATGTCTGTGGGAGGAGTTGATGTGTACTCTGAGGACGATGAGGGTTACGGTACGTCTTTCATTGAGTGGTGATTTATGCATTAGGACTGCATAGGGATGCACTATAGACCACGGATGGTCAGTTCTTTAAGTTACTGAAAAGACACGATAAATTAATACGACTCACTATAGGGAGAGGAGGGACGAAAGGTTACTATATAGATACTGAATGAATACTTATAGAGTGCATAAAGTATGCATAATGGTGTACCTAGAGTGACCTCTAAGAATGGTGATTATATTGTATTAGTATCACCTAACTTAAGGACCAACATAAAGGGAGGAAGCTCATGTTCCGCTTATTGTTGAACCTACTGCGGCATAGAGTCACCTACCGATTTCTTGTGGTACTTTGTGCTGCCCTTGGGTACGCATCTCTTACTGGAGACCTCAGTTCACTGGAGTCTGTCGTTTGCTCTATACTCACTTGTAGCGATTAGGGTCTTCCTGACCGACTGATGGCTCACCAAGGGATTCAGCCATATGATGCATACACACCACTTCATCCCTATAGAGTGAGTCCTAAGGTATACCCATAGAAGCCTCTAATGGTCTATCCTAAGGTCTATCCTCCTAAAGATGGGCCATCCTATGAGTGTCACCTAAAGAGGGTCTTAGAGAGGGCCTATGGAGTTCCTATAGGGTCCTTTAAAATATACCATAAAATCTGAGTGACTATCTCACAGTGTACGGACCTAAAGTTCCCCCATAGGGGGTACCTCACAGCCAATCACCTAAAGTCAACCTTCGGTTGACCTTGAGGGTTCCCTAAGGGTTGGGGATGACCCTTGGGTTTGTCTTTGGGTGTTACCTTGAGTGTCT
+
**-(&$%&%%&%%$$%$$$$*++4:@B>>110.0012667?EJJJJFCDFJJEFH<<<<5441@JFJIIIJJHIBIJGJHGJF865411,)(--*>CEGFIJJHJJJJGGHJJIJ7665776=>>IJ::9993//>DJJGHJJFH:::HJJJJJIJFJHJJDEDDJCEGDHHFJEHJJJJFIFFJJJJJJJFFJIEE88GGFJGIHIJHCDGIJHDHFAA@AIGJJJEJJGJIHJGGJGFIGIDJHJJCBCBHJJEFGJJDJJJJJHIGIJJHADACABDJJJJJJHJJIDEDEHJJJJIEJJIJIGJJEDJGHFHJGJIHJJJJJIJIJJI::J>D===>ACBBCDGEJJEEDAE?@CEFJIIJA;<JJJJJD3**+8@9444<;;<>AABCIGIJIHJE::;;DDHJGEHEIEJHGFFH??@CJBCC>?@JH;::;,,*(&'0AGJFFHFJGGJGEGDJJJECCEIIGJGEEJJJJFDDCGJJJDBJ=4344JJJGIJHHJJJJIJJJJHHJFIJJJJJGHECDGECJFDJGBCBCCGJGHJGHFJEFHFFJIEJEEJFCA@??@?FA@?>?>569228<HHJIEBE@??>AEHFJGHFFIFGJJGIGF>===DGCHFGHG11/)'%$$$$%$$%&+*')(+,)))-6:0//099CGJGIJJGJBBC?@@?<:;;880..1:88)''';;;=DBC@??9JJJJJJGA<<<>>>?JJJJJJFGJJJJGI===>JFJFGGHFJEJJIJJGCJB:FJFJHJJJIHDA@>?@GFFC?7BCBDCEHJJJEEFCJEHGIJJJ@I1021442,*++0..1021121333667655688<866556556422012100015651101337874321210/./10211422212337667865443332444721114668755200024566543211///./027<;544322234442334554400+))*.,-))''()-1-1002530.//033640///33233333347:753100135655754332..-.21311100/+,,-55631/../356864565561+++/2223354433121132336655432112244321///122333664322231101214322225664332232344554555656544432413444344331123343//444220100345510//333311.+)())),0100/2-///2112233233334446200032212421014210/-,,.4566545431101733435677899765310,-,-01496433486534445333121344532112230../155310////03343332210---.1236444489:8762.-./4320/120+++))().'.)%%&''&&&&(%$#$%%%%%&()(',*)((-)))*0/)&&')%%%(/---,/00-,'&'''/(%%&&(*,*)''(%'('('(002+*)+++,''((.-,*)./1/.)))+1.5))+****./421116533322234333355488746665222244112374/.//443459:96553130124222464455543334332235675343111,,,,4332231125999710017=822135*'&%(+00622338643332223555960000435447323342224;733357662468;543356::87754555544775444...-145///012,*
@Stanford_s2n_6_T7_No_Sap1_6_8_10_23_Linear_2800_492
CGGTTGCTGCTACGCATATCATTGAGATGTATATAGGAGGGAGGAGTTGATGTGTACTCTGAGGACGATGAGGGTTACGGTACGTCTTTCATTGAGTGGTGATTTATGCATTAGGACTGCATAGGGATGCACTATAGACCACGGATGGTCAGTTCTTTAAGTTACTGAAAAGACACGATAAATTAATACGACTCACTATAGGGAGAGGAGGGACGAAAGGTTACTATATAGATACTGAATGAATACTTATAGAGTGCATAAAGTATGCATAATGGTGTACCTAGAGTGACCTCTAAGAATGGTGATTATATTGTATTAGTATCACTAACTTAAGGACCAACATAAAGGGAGGAGACTCATGTTCCGCTTATTGTTGAACCTACTGCGGCATAGAGTCACCTACCGATTTCTTGTGGTACTTTGTGCTGCCCTTGGGTACGCATCTCTTACTGGAGACCTCAGTTCACTGGAGTCTGTCGTTTGCTCTATACTCACTTGTAGCGATTAGGGTCTTCCTGACTGATGGCTGGCCCCGAGGGATTCAGCGGTATGATTGCATCACACACTTCATCCCTATAGAGTCAAGTCCTAAGGTATACCCATAAAGAGCCTCTAATGGTCTATCCTAAGGTCTATACCTAAAGATAGGCCATCCTATCAGTGTCACCTAAGAGGGTCTCAGAGAGGGCCTATGGAGTTCCTATAGGGTCCTTTAAAATATACCATAAAAATCTGAGTGACTATCTCACAGTGTACGGACCTAAAGTTCCCCCATAGGGGGTACCTTGGAGAGCACAGGCCCCAATCACCTAAAGTCAACCTTCGGTTGACCTTGAGGGTTCCCTAAGGGTTGGGGATGACCCTTGGGTTTGTCTTTGGGTGTTACCTTGAGTGTATTTTCT
+
??ACFF=>>>DCB==<<:;10005;;::87*)**'&&&'&-18:=AC@>?>GJJGECCDEJJIJJGDDDFJEFJJJHDDDC@@===?CJDAB?;;;=FJJJJIJJJJHD;42.000183333-,,0/3-+))+07546;=8C>>>@HFJJJIJJJJJJJB<<A@@HCDEJJHJFJJ??DFFIJIGJFJIEDIEJJJJIG=<=DD>==:>9:44221345CFB6667999HFFDJJH====GJIHJIFGDJCDAAAAB?@?>BACA<<<==HJJJFJJJJFDEDDFEHGFEJJAAAAJJJGAJJJGDFEEJJEDJEA9533-('&&%%(-.0057@ACCDFDGDEFCEJJFDFFEEHDHIJIGFJGEFDFGIIAC?=<?GHGHGHGCBB>:/../322347321.+++,2334334210/0283433467778755510.+,+,102733346664232355421115666420/0140---1371100.---122212/00.-,,-01233223486733-)))())*('''(('**.3400//21****-,,,,.//.//000''//0110/330--,,0000221234533310///0350//032222254322222221112232221112.../443331.--.20.../1.-'''&(*'''''.-()),)*&&&)++/1234444111022012363/../333459976563210112///055445443223421112335))))),,''(-23322200/27775.--/266100150,+++,+***'(*'/1/.20122443223111022273//-.00334964533334698200133212687322378:2++2212223227665552211358520000/*))/,*
@Stanford_s2n_6_T7_No_Sap1_6_8_10_23_Linear_2800_493
GTACCGTGACCCAATGAGAACCCTGAGGCACTTGCTTGGGACTCCAACAGACCCCAGTGCGCTTTGACCGTGATGACCTGCGCGAGCGTGAGTTGGAATACGGTAAGGCTGGCTTTACGCTACAGTTCATGCTTAACGCCTAACCTTGAGTGATTGTGAGAAGTACCCACTGGTTTCGTGACGCTATGGTCTAGCGGCCTTAGACTTAGAGAAGGCCCCAATGCATTACCAGTGGCTTCCGAACCGTCAGAACATCATTGAGGACCTTCCTAACGTTGGCCTTAAGGGTGATGACCTGCATCGTTCCACGATTGTTCCAACAACTCAGGTCAGTACCAACAGAAGATTCTGGTCATTGACCCTCAGTGGTCGCGGTAAGGACGAAACAGGTTACGCTGTGCTGTACACACTGAACGGTTACATCTACCTTATGGAAGCTGGAGGTTTCCGTGATGGCTACTCCGATAAGACCCTTGAGTTACTCGCTAAGAAGGCAAAGCAATGGGGAGTCCAGACGGTTGTCTACGAGAGTAACTTCGGTGACGGTATGTTCGGTAAGGTATTCAGTCCTATCCTTCTTAAACACCACAACTGTGCGATGGAAGAGATTCGTGCCCGTGGTATGAAAGAGATGCGTATTTGCGATACCCTTGAGCCAGTCATGCAGACTCACCGCCTTGTAATTCGTGATGAGGTCATTAGGGCCGACTACCATGCCGCTCGTGACGTAGACGGTAAGCATGACGTTAAGTACTCGTTGTTCTACCAGATGACCCGTATCACTCGTGAGAAAGGCGCTCTGGCTCATGATGACCGATTGGATGCCCTTGCGTTAGGCATTGAGTATCTCCGTGAGTCCATGCAGTTGGATTCCGTTAAGGTCGAGGGTGAAGTACTTGCTGACTTCCTTGAGGAACACATCGATGCGTCCTACGGTTGCTGCTACGCATATCATTGAGATGTCTGTGGGAGGAGTTGATGTGTACTCTGAGGACGATGAGGGTTACGGTACGTCTTTCATTGAGTGGTGATTTATGCATTAGGACTGCATAGGGATGCACTATAGACCACGGATGGTCAGTTCTTTAAGTTACTGAAAAGACACGATAAATTAATACGACTCACTATAGGGAGAGGAGGACGAAAGGTTTTATATAGATACTGAATGAATACTTATAGAGTGCATAAAGTATGCATAATGGTGTACCTAGAGTGACCTCTAAGAATGGTGATTATATTGTATTAGTATCACCTTAACTTAAGGACCAACATAAAGGGAGGAGACTCATGTTCCGCTTATTGTTGAACCTACTGCGGCATAGAGTCACCTACCGATTTCTTGTGGTACTTTGTGCTGCCCTTGGGTACGCATCTCTTACTGGAGACCTCAGTTCACTGGAGTCTGTCGTTTGCTCTATACTCACTTGTAGCGATTAGGGTCTTCCTGACCGACTGATGGCTCACCGAGGGATTCAGCGGTATGATTGCATCACACCACTTCATCCCTATAGAGTCAAGTCCTAAGGTATACCCATAAAGAGCCTCTAATGGTCTATCCTAAGGTCTATACCTAAAGATAGGCCATCCTATCAGTGTCACCTAAAGAGGGTCTTAGAGGGCCTATGGAGTTCCTATAGGGTCCTTTAAAATATACCATAAAAATCTGAGTGACTATCTCACAGTGTACAGGACCTAAAGTTCCCCCATAGGGGGTACCTAAAGCCCAGCCAATCACCTAAAGTCAACCTTCGGTTGACCTTGAGGGTTCCCTAAGGGTTGGGGATGACCCTTGGGTTTGTCTTTGGGTGTTACCTTGGAGTGTCT
+
&($$%$%$&'''&(/0;<?BBCJJ<<<JJJJIJCC?*''(ECBBBDBB><==>AB433487876312368FJJJJJJJJJJJIIFJJHJFFHCGGIJJJIGFJJIIDHA>+***'&&&57>@F<;99-))'&&&%&&%&&)*13332&))),20200((((-5776<8(((&$$$&)-/)**,,-,-)((&&$%&&).077*(()+*)*-//ACJDECDBDCHIHJJBJEGGD@@@@C=61A@AG6667@?BE??=<<=:>@AGFBDGDECHGJIJJ?DJGJJGJFIJIJJJGIGCDB@88)&%)'&&/132243311*+AJJDJFGFFJJJJJJJIGGJJJJJJJJHHJIJJJFJJJJHJJH63227>???>?GGCDDDJJIJJJJJGIJJGJJJIJJHIJJJIJJJJJJJJJGHEEFJJJJJJGHJHIJID@A@>>>4:>BDEJGJJ;JFFIJJJJJJJJJJJJJJJJJJHGJ=BCBCEIHJJGJJJIIGIGJBAAAH554499EA9655-,-/7::;?=/..5555;@CJGJFFJGFHHGFB@@@FEDEDGIJJJFJJHIJ>==>FGJJIJJFJAC;:;?DGAEBFBADDFIJJIIHEJJJFEJJHJFFHEJJGDCDJDEEC@JHGJIJJJJJJEJHJJJIIJIFFHG@<=ABHGHFJJJGJ=:23?<<DGBAAAJJJEFJGJFGFHJGFJJJJIJHB;;;:G1112::3*'''''11(('&.8784433288BBCE999?GIDHDCAAAEDIEJJJJEIJJGGIJJIJEDJJGJHHHHDGBB@@CFJEGDJJGJIJJGIHJIJJJHJJHGJJGH???AGFJJGGJGDGHGFHFGFDFHDEDDFD<JE<ABCFJFJHJJEGJEEFGGHJGGBEA@@ACFJEJGHHCDEDICDCBJDEJFJEJIHJGD@A@JAC?:J21&%%%7:99<?FDCCCABBBFJGGDEEJCACDCA?>=;<=>CBFJDEJHHGEJFGIJIGGJJEHCAE@@@@FFIC??@@AACBFHCECGFIEBBBBHFIDJJGBDGDJJJDFDHGGEJGB=;??>@BADJJGJFJIJHGHHJEIEBEDFHEBEEIEJHGFJIJFHGGHJFFJIGHGJJHEJJIFEDECDIHEIJICCB?@@AGFHEEE5555C576330-('%$%(0/00**')(*'&((*12**21111000155320//./132212210113300/02233222255433223455553/./44545444432413322112210/0125575555544453334432././5545333123253321232/../31110110111244341...///..1012342221/../45464452100138666568877886541/.,--.225J6323454212237652121565554234432--./455521.--.022333111.--,.02232223678101.,,,.52222456771---/45212251,,+,//0/00142212634553333222691.--/10//042234433321///057////2232/0110022111011123212211100//0232220////12232234200003001176543211132222.,,7677651000221012531,,-1022.11/2130.0))))+0015433555333343111256632320//''''/14433311036651+&&'3872000///..,,('(*3250011421214111253352.//0335439446542234960003411016762111468733865554433662222111012.+*''-*('&
@Stanford_s2n_6_T7_No_Sap1_6_8_10_23_Linear_2800_494
TTAGGTATCACCTTAACTTTAAGGACCAACATAAAGGGAGGAGACTCATGTTCCGCTTATTGTTGAACCTACTGCGGCATAAGTTCACCTACCGATTTCTTGTGGTACCTTGTGCTGCCCTTGGGTACGCATCTCTTACTGGAGACCTCAGTTCCACTGGAGTCTGTCGTTTGCTCTATACTCACTTGTAGCGATTAGGGTCTTCCTGACCGACTGATGGCTCACCGAGGGATTCAGCGGTATGATGCATCACACCACTTCATCCCTATAGAGTCAAGTCCTAAGGTATACCCATAAAGAGCCTCTAATGGTCTATCCTAAGGTCTATACCTAAAGATAGGCCATCCTATGAGTGTCACCTAAAGAGGGTCTTAGAGAGGGCCTATGGAGTTCCTATAGGGTCCTTTAAAATATACCATAAAAATCTGAGTGACTATCTCACAGTGTACGGACCTAAAGTTCCCCCAAGATAGGGGGTACCTAAAGCCCAGCCAATCCGCCTAAAATGAACCTTTCGGTTGACCTTGAGGGTTCCCTAAGGGTTGGGGATGACCCTTGGGTTTGTCTTTGGGTGTTACCTTGAGTGTC
+
3-*)**))&$$%%,',./2/'00>=?>>?B@>>==@ABA??<=>>>::;=>?=>8>>=:9889??B@BAB@@@?<;;<;:+'&&,*+/229:;5844////6643667++6+;9:<432233..019878;<>>A>>88877?A@<9:89:;==922AA@>>===>A?@@@EDBDDCA?33229:>?=;65545666667?ADCBB>:::9<;;<><;;;=>?>B@=<<<9>645-...31**)))''++667><=<><===;;:=?:988:=>::9;<<<>=<<<<;7777;<9999=====>?>><=<;<;;::9:;=<<<;<<;:99:<<;==;8778;@>==><76,,,-3888;===:8867888888<;;>?>:<;<=887789688:<743349:9:<?@><AB>6600002356====>=>=A@A=:99899:><;:9766())58988654337979.,+()'((+/1-(()).0028:>:988***+)%%%#$$''%$$%&*.-,)-45777889;/-5553433677678;76569<:8778:;==77;88993104:<;9::9:99;<>766689%
@Stanford_s2n_6_T7_No_Sap1_6_8_10_23_Linear_2800_495
CTGGTGAGACCCTCAGTTGAAGATACTTATCGTCTGGCCTCTAAGGAGCGTGCAGACGCTAACTCCATCTTTATTAAGAACATCATTGACCTGCTGCCATTCCTATCTGAGTTAAAGCCAAGACCCGGACAGCGTGACTCGGTAATCAGCTTTGATGTAGGCCCAGCCAATCCTGACCACTCTCCTAGTGTGAAATCAGTAGGTATCACTGGTCAGTTAACTGGTAGCCGTGCTGACATTATCATTGCGGATGACGTTGAGATTCCGTCTAACAGCGCAACTATGGGTGCCCGTGAGAAGCTATGGACTCTGGTTCAGGAGTTCGCTGCGTTACTTAAACCGCTGCCTTCCTCTCGCGTTATCTACCTGGTACACCTCAGACAGAGATGACTCTCTATAAGGAACTTGAGGATAACCGTGGGTACACAACCATTATCTGGCCTGCTCTGTACCCAAGGACACGTGAAGAGAACCTCTATTACTCACAGCGTCTTGCTCCTATGTTACGCGCTGAGTACGATGAGAACCCTGAGGCACTTGCTGGGACTCCAACAGACCCAGTGCGCTTTGACCGTGATGACCTGCGCGAGCGTGAGTTGGAATACGGTAAGGCTGGCTTTACGCTACAGTTCATGCTTAACCCTAACCTTAGTGATGCCGAGAAGTACCCGCTGAGGCTTCGTGACGCTATCGTAGCGGCCTTAAGACTCCGAAGGCCCCAATGCATTACCAGTGGCTTCGAACCGTCAGAACATCATTGAGGACCTTCCTAACGTTGGCCTTAAGGGTGATGACCTGCATACGTACCACGATTGTTCCAACAACTCAGGTCAGTACCAACAGAAGATTCTGGTCATTGACCCTAGTGGTCGCGGTAAGGACGAAACAGGTTACGCTGTGCTGTACACACTGAACGGTTACATCTACCTTATGGAAGCTGGAGGTTTCCGTGATGGCTACTCCGATAAGACCCTTGAGTTACTCGCTAAGAAGGCAAAGCAATGGGGAGTCCAGACGGTTGTCTACGAGAGTAACTTCGGTGACGGTATGTTCGGTAAGGTATTCAGTCCTATCCTTCTTAAACACCACAACTGTGCGATGGAAGAGATTCGTGCCCGTGGTATGAAAGAGATGCGTATTTGCGATACCCTTGAGCCAGTCATGCAGACTCACCGCCTTGTAATTCGTGATGAGGTCATTAGGGCCGACTACCAGTCCGCTCGTGACGTAGACGGTAAGCATGACGTTAAGTACTCGTTGTTCTACCAGATGACCCATCAGCTCGTGAGAAAGGCGCTCTGGCTCATGATGACCGATTGGATGCCCTTGCGTTAGGCATTGAGTATCTCCGTGAGTCCATGCAGTTGGATTCGTTAAGGTCGAGGGTGAAGTACTTGCTGACTTCCTTGAGGAACACATGATGCGTCCTACGGTTGCTGCTACGCATATCATTGAGATGTCTGTGGGGAGGAGTTGATGTGTACTCTGAGGACGATGAGGGTTACGGTACGTCTTTCATTGAGTGGTGATTTATGCATTAGGACTGCATAGGGATGCACTATAAGACCACGGATGGTCAGTTCTTTAAGTTACTGAAAAGACACGATAAATTAATACGACTCACTATAGGGAGAGGAGGCAGAAGGTTACTATATAGATACTGAATGAATACTTATAGAGTGCATAAAGTATGCATAATGGTGTACCTAGAGTGACCTCTAAGAATGGTGATTATATTGTATTAGTATCACCTTAACTTAAGGACCAACATAAAGGGAGGGACTCATGTTCCGCTTATTGTTGAACCTACTGCGGCATAGAGTCACCTACCGATTTTGTTTGTGGTACTTTGTGCTGCCCTTGGGTACGCATCTCTTACTGGAGACCTCAGTTCACTGGAGTCTGTCGTTTTGCTCTATATTCACTTGTAGCGATTAGGGTCTTCCTGACCGACTGATGGCTCACCGAGGGATTCAGCGGTATGATTGCATCACACCACTTCATCCCTATAGAGTCAAGTCCTAAGGTATACCCATAAAAGAGCCTCTAATGGTCTATCCTAAGGTCTATACCTAAAGATAGGCCATCCTATCAGTGTCACCTAAAGAGGGTCTTGAGAGGGCCTATGGAGTTCCTATAGGGTCCTTTAAAATATACCATAAAAATCTGAGTGACTATCTCATACGGACCTAAAGTTCCCCCATAGGGGGTACCTAAAGCCCAGCCAATCACCTAAAGTCAACCTTCGGTTGACCTTGAGGGTTCCCCTAAGGGTTGGGATGACCCCTTGGGTTTGTCTTTGGGTGTTACCTTCGAGTGTAA
+
20'((()*000;B6666=BA<32,)((('(&$%%+'''+10))++,->?@@BJJHJIGJJIHFGJJJJJJJJJJJIIIHFHHFJJGJGJGJJJJJIJ64455BA::>>C@><:1AEJDJCFJIFJJJJIFHGFCCCCFJHDFGHJGGJJFFEEGDJHJJFHFJJJJGJJJJJHEIEJJC@?AJJFIJFHJJJGGHJJGJICDDGJFJJIJDGFCGEDFEJHA556EFEDDGGEHF?>>BHCJHGJIJJJHIJJJGDJJIIIJJJIIJJJEGGJFJJCDDDGJHHFHFGGJI:889GHJJJGJJJJDGGJIJJJJF=>=>CIJE<AAGJJGJGDBEE:DHGHEJJFJBCA8;7:J6CDIFFFG74*((,((CGG@@@@<7../5118DJHJJJJGJJGGHJJJJJHJJFJJJJHJJFGFJ?@??JJFJJJJGDFJJIIJJJGFGJJEDE22EEEB=??AJJ1112?@BEJEBJJJJJGJGC:HJHGIJHJJJJJJJJJIJFGJGHFHFJEJJGE@@BDJ?>=74344123;866:;6;::A?B666@B@AAFEJFHJJJJJH@@@JH::D:EJHJJFHJJFJJJIJJJJJIHAA@?BHA?@FFJGGBDJFEIEFJJIGEEGJJHJJJJJGIEFJJJJEEDHGJFC==><;6(((((600-)**+<CC<<@BBCDFHFIJGIJ;;:;?EHIJJJEHFGGGJJJJC8+(*12'''),-899:98;>FJGEGDFDHJFHJJG@<,,<DHJJGJFIFH3333333HJJFJHGIB=?)*9*('''*2@B?AEHJJJGJHIEJJGJJJJDFFGJIJHJIJCDAB;E5GJJJFFJIFJJHJJJJB:879434=92***+99HA@?>47+++>9789:A:4444ECEEEHE<=>GDGEEIJHDJFJJJFJJHEJJJJJJJJGJHGGIHJJJD:?>>@=?9:@BJGEJJEEHGJJJJJJEGCCIJI5544988745@:78??@?E==;>ABBGGGJHJJJIJJJEHJGJJ>==333A?60007:>?EDEEJJJJFGEDIFBHB==>G>>>@FJJEHJHJDJHDFJEIJFFFJJD>=>>DCCDJHFD;2/114BIJJIJJHJHHIJJFJDJDJJHJJGJFJJHGJJJJJJJJJJHIJIHGIJJGG<;;CEEFAEJGJIJHJJGBBJIIEEDJFJFHGEGGCEJJHGDFJJ>7+)%&$$%(199;;?CDBBA?>>AFJBA@BJEJJJJHJGGIEAADJIGEDCEEIJJIGJJGGJIFHIGC@BB?C=513ABDBIJJJJFFHIFIGB:*****'('.>@FJHIGHJJJHJJJFJGJJJGJJJJJJHIJFEJFJHJJIIIHJGJJJIJJJIJ;763220..++<DFFGEHJHIJJJJHIHDGGJ2'':>CEJJDFFHJFFIJJJJHJIFDFJIHJGEFGJJHJJHGIHDEHGHEGJHJGJJJHGJEFGJA??@@8668ECEDECFGIJJHFFFHJHJ=<<763222001132361///02366442...045453221//...,..078931101222565100000023211123323330+++.2444453/.-,+,/044//./212235444467321000023544532332,,+,0132330/.+++.45531/../223431(+)%&%%'&/075..--1.)()))/./04311110002211////1221001200013300/032431112654311113456532234455554441130232311121000135464322222111225665///063010.'''.))0/.-,.,--/31221221112444433/////0//2022372210***+12)&&&(2321/+++43454678:::<44721/***++,,56445554323346551010444433223440+**+40,)((((&)%%&2224211/,**+,+,.-./01456442.-,,*)++**+*&(,*,-.55112272.---11201''('0016344653331225720...0/00131111211211//0066/--.2112244553222001012001011101110/01332231...-/32544432,,,-3122375322111121001''',013231/...22011272.--.12235996656420101321137533456443354/.,+%$%%&'((+.00123111369;70//05870.//223554579777652111632112233455581--,.123423--2220/./896222574-**12/-,-/488715543456765764433110001-('((,0/(%
@Stanford_s2n_6_T7_No_Sap1_6_8_10_23_Linear_2800_496
TGGGGTACCTTTGACTGACTCTATAGGGATGAAGTGGTGTGATGCAATGATACCGCTGAATCCTCGGTGAGCCATCAGTCGGTCAGGAAGACCCTAATCGCTACAAGTGAGTATAGAGCAAAACGACAGACTCCAGTGAACTGAGGTCTCCAGTCGATGCGTACCCAAGGGCAGCACAAAGTACCACAAGAAATCGGTAGGTGACTCTATGCCGCAGTAGGTTCAACAATAAGCGGAACATGAGTCTCCTCCCTTTATGTTGGTCCTTAAGTTAAGGTGATACTAATACAATATAATCACCATTCTTAGAGGTCACTCTAGGTACACCATTATGCATACTTTATGCACTCTATAAGTATTCATTCAGTATCTTATATAGTAACCTTTCGTCCCTCCTCTCCCTATAGTGAGTCGTATTAATTTATCGTGTCTTTTCAGTAACTTAAAGAACTGACCATCCGTGGTCTATAGTGCATCCCTATGCAGTCCTAATGCATAAATCACCACTCAATGAAGAACGTACCGTAACCCTCATCGTCCTCAGAGTACACATCAACTCCTCCCACAGACATCTCAATGATATGCGTAGCAGCAACCGTAGGACGCATCATGTGTTCCTCAAGGAAGTCAGCAAGTACTTCACCCTCGACCTTAACGGAATCCAACTGCATGGACTCACGGAGATACTCAATGCCTAACGCAAGGGCATCCAATCGGTCATCATCGACCAGAGCGCCTTTCTCACGAGTGATACGGGTCATCTGGTAGAACAACGAGTACTTAACGTCATGCTTACCGTCTACGTCACGGACTGGTAGTCGGCCCTAATGACCTCATCACGAATTACAAGGCGGTGAGTCTGCATGACTGGCTCAAGGGTATCGCAAATACGCATCTCTTTCATACCACGGGCACGAATCTCTTCCATCGCACAGTTGTGGTGTTTCTAAGAAGGATAGGACTGAATACCTTACCGAACATACCGTCACCGAAGTTACTCTCGTAGACAACCGTCTGGACTCCCCATTGCTTTGCCTTCTTAGCGAGTAACTCAAGGGTCTTATCGGAGTAGCCATCACGGAAACCTCCAGCTTCCATAAGGTAGATGTAACCGTTCAGTGTGTACAGCACAGCGTAACCTGTTTTCGTCCTTACCGCGACCACTAGGGTCAATGACCAGAATCTTCTGTTGGTACTGACCTGAGTTGTTGGAACAATCGTGGTACGTATGCAGGTCATCACCCCTAAGGCCAACGTTAGGAAGGTCCTCAATGATGTTCTGACGGTTCGGAAGCCACTGGTAATGCATTGGGGCCTTCTCTAAGTCTAAGGCCGCTACGATAGCGTCACGAAGCCTCAGCGGGTACTTCTCGGCATCACTAAGGTTAGGGTTAAGCATGAACTGTAGCGTAAAGCCAGCCTTACCGTATTCCAACTCACGCTCGCGCAGGTCATCACGGTCAAAGCGCACTGGGTCTGTTGGAGTCCCAGCAAGTGCCTCAGGGTTCTCATCGTACTCAGCGCGTAACATAGGAGCAAGACGCTGTGAGTGATCGAGGTTCTCTTCACGTGTCCTTGGGTACAGAGCAGGCCAGATAATGGTTGTGTACCCACGGTTATCCTCAAGTTCCTTATAGAGAGTCATCTCTGTCTGAGGTGTACCAAGGTAGATAACGCGAGAGGAAGGCAGCGGTTTAAGTAACGCAGCGAACTCCTGAACCAGAGTCCATAGCTTCTCACGGGCACCCATAGTTGCGCTGTTAGACGGAATCTCAACGTCATCCGCAATGATAATGTCAGCACGGCTACCAGTTAACTGACCAGTGATACCTACTGATTTCACACTAGGAGAGTGGTCAGGATTGGCTGGGCCTACATCAAAGCTGATTACCGAGTCACGCTGTCCGGGTCTTGGCTTTAACTCAGATAGGAATGGCAGCAGGTCAATGATGTTCTTAATAAAGATGGAGTTAGCGTCTGCACGCTCCTTAGAGGCTGATACGATAAGTATCTTCAACTGAGGGTCTACTCCATAAGGACCACACAACGAACGCACATGTGATGAACGACTTACCGATACCACGGAAAGCCTGTAAGGAATTGAACTTCTGTTGCTCCATTCGCCAGCACCTTAGCCATGTCAATCTGACACTTAGTGGGCACCGGTAGGTTTAGCGCCTTCCATAAGACGAACACCAGCCAGTTCTTCAGTTGCGCCACTACGAGCGCATTACGATTGGATTGAGTAGACACATTGCCTCCTTACTTGATTTCCTACTTACGTTGCAGTTCACGAATAGTATCCTGTAACGCACGAATCCATGCGTCACCCTTCTGGGTCACTGCGAGAATACGTTAGCATCTCGGTCGTCAAGTTCGGCTCGACCATCAGGCTCGAATCCACACTGACCATCGGAGGTTCCGGTAGTTTTGACTCTGACGCGCAACCGCTTATTGTCGCTACGCAAATCAGAGGTGACTCCTATCAGTGCTCCCTTCCAGCGCGGCAAGGTCTTCTTGATACTTAGCAGATACCGCATCGATTGCTCTTTGGCA
+
%&)&%$##$#+'%%')%%5533450///=IHJJJJBBBBJJJF=<333(&%$%&&+,(''*,,+1145;;;;?667EBJEDEDEGC:98>>@>DJJIJJDCCD?<<:C><;==>6335:21079*)*3445745:@ABAAAH>===?@DB:0.-'&&(;BBBGJHFJGJFGH332--)*1)))*--049;?EEJJHJGIJHJJJJJJJJFIGJHIIJHIFFJJBHFFJJGGJHECECFB??77@CJJJFF;:@@:2-?GFC44479897:?CFAIFGGGEJGJJEEIJJHIJIJJJIJJJJIGJJFE@0-JHGFCDIAA:9981-,-;9?@@EEHIHHJIJJHJJHJJJJFFECAAFEJJFGCA/(''&&&&.)+=JJ>?AJFGEJI>BCCDJFJJFHJJHJJFJJIJIJGJIBB@?BAAJFHIJJCDEJJGEFIE@?B><9:92>CJ>><@;;FIJJGJGJGHJGJEGABCCHDEJFJJJJJGFJGDEHEJIJJFEBBCC='''(,,)**(-,-((*'(+466457?BDGHFDB8666;FGGGEGJJGJJJHGJJIJHJJEEFAHEHJHJJJJJJJJJIJJJJJJJJHIFIJHGHHGJ999DHIJIJGJJJJJJJJIHJJJHJJJJJIJGGJJJJIEFIJ;;;./:669FJF;<JIFGJFJJEFFJJGJJHJHGJH;;9:;?;;;=>==ADHJHJJJEBEDGJJJJGJJFJGGCDEDB@A@EC,+++,,DBCE88548<67323=>BDIHJJJBCCAHJJJEGJDECCIFHGHHJJJJJJJFJJJJGJIHHIJGGHGIGHJJCJ?>/%$%&**24::99:@?JJJHJJJJFJF>=<<?JJIJEHJIECGFJFJJJJJJHFJJJJGHJGJHJJ:88:JJJIJJIFEHJJJHJIHJJJJJGJBFEBCA@A;;=;GG;:;;::=JB?HHJGGJHJJJJJJEA887832''''14745?C@;<>?@8>?AJJJJJEJJJJJJJJJHJJJJFJJJJGIJJJ@@@?GIHBAABADDHJJEJGHJHJEDJJJJJGJJHJGGHJFJFJ=>==@CEGJGJJFJJHJJJJI,,,+,,*)%&),)212445EFJJIHHJFJJJJJJJJJJJJHJEJJJJGIJJJJJIGHJJHJJHHHHGJJJJJJIAC@ABAEFJEJDEJFJJDJJIJIJJJGHHHDHIFJGJEAA??@JJIJHJJHJFEIEDEJHGHFJGHJJJIEEEGGIIJIEEDCCCGJJJJJJEEJEEJIJJJJJJJHJE3++JJIJHJJDH?0006CIJJJIJFJJJJJJJIHJJIJJHJJHHJC?BJHJECCBHG???4311338=JIIGJEGJGGGJJJJJGJJJJIJHHFFJDJA@@@JJJGIFJIGHJJJJJJIFJEJJFFC99:JHIJIJJGJHJJJJGJJJJIEIFFIJJGJJJHHJGJJFGJGHJJGFGJDGJCA=>:*+ACCBEDHJJHB?AJJGFGJJJJJIJJGHJIJFHFJEGJJJHJJJEB54+''(((''(;A>??@@@@A=<<>=A=5555@?BCD;988<>EEFGFGJFIEACDGFJJJJFFIJIJB?@A/..,+,-=CB@@DEIGIIHGIGJIJFHEIJJFJHJJJJIIFJJJJJJJJJHIJDFEFGJDJIJ>>A@IJCDCFFEHJJIHJJJJEA@JJJJJFGFDFJC<20/+*+)))))635ADFEHDC=GD:98:;@BGJJJHJHJJJJFJHDCADHGEEHDJJJIHJJHJJFJJJJJIJJJJHBFGJJHGHJFFEABCIGHIHJI?>>>HHHGJGJA<==?A@ACH:777FEJGJGJJIHIJFIJJJJHHJJGJHEEGJJJGHJJJJGJJIJJGJJGIJJJJJJHJHJJJIHJIHC1021ABDGFJJJJ@@?45669::8=?CCDJJJJGJIEAAAAJFJJJJJJJJIIJJJJEJHJGJJE5FJDJHJJHJJJFJHJJIJIJHHFJGJFJJJJIDHHJJF999@DBCGHFIJGGJJJJJGFJJHGGGJGJJFJFJJIJHJGJIHJBFDHJJJHIH?>=<@@;9;7777D:4444DEG?@>>=+(()79AEHJFJJJFAJJHCF<<<<EE3323@><=?9999HJJIJHGJHJJIJJJJIJJJJJFFIEJ78:6//+((())/+''(()),-/8?A?>?@@@511288@9;@BEIJIB<;;6778G/..0333237=C<:+*)&))*AFJEHJHEEJEJJFHA?B?/+()))&%%$$$$$#$%&.5559<>666,,,.8&%&*-.%%&&&&'169<=GGAABEGJEF=@=>JHJJIIJDJDBEFEJJGJJJJHHHJHJFGJHJHIHHFHJ@?@@EICJIIJGJEABDDFIJ2223>EFGCDDGJJFEEIJ9:?@DJIJFFB@>3113611'''%?@CIJHJFJJJGHJJJFJJIJJGIHFHFJIJGFJIJJJHHGJJIJJHJJJJHJJFGGEGFJGJJFEFJIEFHFFAADFFEJEFEDFJFHDJGGJJGIJIJJJJJIEHJ??CD1.,'%$##&&(**00122333>=78433+,,HJDJGEJJIEJJJDI:7....;::7---))()((77@CEJCBBDHJJ:9:/-+&$
@Stanford_s2n_6_T7_No_Sap1_6_8_10_23_Linear_2800_497
GCCTGATGTGTCAGCCGAACTTGACGACCGAGATGCTAAACGTATTCTCGCAGTGACCCAGAAGGGTGACGCATGGATTCGTGCGTTACAGGATACTATTCGTGAACTGCAACGTCATAAGGAAATCAAGTAAGGAGGCAATGTGTCTACTCAATCCAATCGTAATGCGCTCGTAGTGGCGCAACTGAAAGGAGACTTCGTGGCGTTCCTATTCGTCTTATGGAAGGCGCTAAACCTACCGGTGCCCACTAAGTGTCAGATTGACATGGCTAAGGTGCTGGCGAATGGAGACAACAAGAAGTTCATCTTACAGGCTTTCCGTGGTATCGGTAAGTCGTTCATCACATGTGCGTTCGTTGTGTGGTCCTTATGGAGAGACCCTCAGTTGAAGATACTTATCGTATCAGCCTCTAAGGAGCGTGCAGACGCTAACTCCATCTTTATTAAGAACATCATTGACCTGCTGCCATTCCTATCTGAGTTAAAGCCAAGACCCGGACAGCATGGGTCATCAGCTTTGATGTAGGCCCAGCCAATCCTGACCACTCTCCTAGTGTGAAATCAGTAGGTATCACTGGTCAGTTAACTGGTAGCCGTGCTGACATTATCATTGCGGATGACGTTGAGATTCCGTCTAACAGCGCAACTATGGGTGCCCGTGAGAAGCTATGGACTCTGGTTCAGGAGTTCGCTGCGTTACTTAAACCGCTGCCTTCCTCTCTCGCGTTATCTACCTTGGTACACCTCAGACAGAGATGACTCTCTATAAGGAACTTGAGGATAACCGTGGGTACACAACCATTATCTGGCCTGCTCTGTACCCAAGGACACGTGAAGAGAACCTCTATTACTCACAGCGTCTTGCTCCTATGTTACGCGCTGAGTACGATGAGAACCCTGAGGCACTTGCTGGGACTCCAACAGACCCAGTGCGCTTTGACCGTGATGACCTGCGCGAGCGTGAGTTGGAATACGGTAAGGCTGGCTTTACGCTACAGTTCATGCTTAACCCTAACCTTAGTGATGCCGAGAAGTACCCGCTGAGGCTTCGTGACGCTATCGTAGCGGCCTTAGACTTAGAGAAGGCCCCAATGCATTACCAGTGGCTTCCGAACCGTCAGAACATCATTGAGGACCTTCCTAACGTTGGCCTTAAGGGTGATGACCTGCATACGTACCACGATTGTTCCAACAACTCAGGTCAGTACCAACAGAAGATTCTGGTCATTGACCCTGCATGGTCGCGGTAAGGACGAAACAGGTTACGCTGTGCTGTACACACTGAACGGTTACATCTACCTTATGGAAGCTGGAGGTTTCCGTGATGGCTACTCCGATAAGACCCTTGAGTTACTCGCTAAGAAGGCAAAGCAATGGGGAGTCCAGACGGTTGTCTACGAGAGTAACTTCGGTGACGGTATGTTCGGTAAGGTATTCAGTCCTATCCTTCTTAAACACCACAACTGTGCGATGGAAGAGATTCGTGCCCGTGGTATGAAAGAGATGCGTATTTGCGATACCCTTGAGCCAGTCATGCAGTTCACCGCCTTGTAATTCGTGATGAGGTCATTAGGGCCAACTACCAGTTCCGCTCGTGACGTAGACGGTAAGCATGACGTTAAGTACTCGTTGTTCTACCAGATGACCCGTATCACTCGTGAGAAAGGCGCTCTGGCTCATGATGACCGATTGGATGCCCTTTGCGTTAGGCATTGAGTATCTCCGTGAGTCCATGCAGTTGGATTCCGTTAAGGTCGAGGGTGAAGTACTTGCTGACTTCCTTCGAGGAACACATGATGCGTCCTACGGTTGCTGCTACGCATATCATTGAGATGTCTGTGGGAGGAGTTGATGTGTACTCTGAGGACGATGAGGGTTACGGTACGTCTTTCATTGAGTGGTGATTTATGCATTAGGACTGCATAGGGATGCACTATAGACCACGGATGGTCAGTTCTTTAAGTTACTGAAAAGACACGATAAATTAATACGACTCACTATAGGGAGAGGAGGGACGAAAGGTTACTATATAGATACTGAATGAATACTTATAGAGTGCATAAAGTATGCATAATGGTGTACCTAGAGTGACCTCTAAGAATGGTGATTATATTGTATTAGTATCACCTTAACTTAAGGACCAACATAAAGGGAGGAGACTCATGTTCCACTTATTGTTGAACCTACTGCGGCATAGAGTCACCTACCGATTTCTTGTGGTACTTTGTGCTGCCCTTGGGTACGCATCTCTTACTGGAGACCTCAGTTCACTGGAGTCTGTCGTTTGCTCTATACTCACTTGTAGCGATTAGGGTCTTCCTGACCGACTGATGGCTCACCGAGGGATTCAGCGGTATGATTGCATCACACCACTTCATCCCTATAGAGTCAAGTCCTAAGGTATACCCATAAAGAGCCTCTAATGGTCTATCCTAAGGTCTATACCTAAAGATAGGCCATCCTATCAGTGTCACCTAAAGAGGGTCTTAGAGAGGGCCTATGGAGTTCCTATAGGGTCCTTTAAAATATACCATAAAAATCTGAGTGACTATCTCACAGTGTACGGACCTAAAGTTCCCCCATAGGGGGTACCTAATGCCAGCCAATCACCTAAAGTCAACCTTCGGTTGACCTTGAGGGTTCCCTAAGGGTTGGGGATGACCCTTGGGTTTGTCTTTGGGTGTTACCTTGAGTGTCTCT
+
...0*)(((()&$%%9>?>?@AAHJEFFFGIJIJJJIJJJJJHFHJHJJJHJIJJJIJFIJHJ><JIJJJJJFHFJJJJJJFJGJEJFJGFHDB<878;@@BCGFHJHGE;:;<=)((&%%&*/0,(''(,,,:@DDEC???ABJB88,++*,02>GCCDGJEGFGJJGDGFJJJJHIJIGEDICD***-5;;;75575<=JJHJJJJJJJGJJJJJJJGFHIJFJIJ>>>;==BDBBCHEJJJJJGJJHHJHJJJJFEJJJJHFJIJGFFJGJJJJGJIJIIIIHJJJFGJJGIJJJJJJFIJJJJHJGHFJFHJJGJJ?DCJEJJGJJJJJJJJFJEIJJJIIHJJHJHGGIJGIJJGJJFAAB=>D=FJFJJJJJJIJHHEFJJJJJJIJHFEJCJ2222B>>>>@AEFJCDEGFCIEJFJHJFIIJDDDJFEJJJJDJHJIJCACJJHIJJJJJJJGDHFJJJJJJJJJGHJGJ===:766<=BJ;77977:;<98,++)'$#%$+**+286465379BGIFJHJJJGEJJJJJJGGGJJJJIJJJJHJJJHJJCFJFBBBCJJJJIIJJJIJGJDDEDHCFCC;,,,337=DIHIFJGJJFGJDDBBDDGIDJIGJJJA:::EFFJJ@FJHCEGJFCEDBDJEFHGJJHDFC@?AAFGDJJGHJJJGJJJJJJIFJI<444EJJBABCE@??@8==<888<D9<=?;:8D8989:-J99CIJEGCGGGE<:9/EDEJJEJIJJGJGGEEDJGJGJHJJJJHJJJGJFJIJGIJJJJJIJEIFFJJJJFGDDECJIDFEFJFEJGJJEIJJ@D>>AAIJIJHJJJGIFDJHJFJJIIJHJJJJJJJJJJJJJFJJJEIJJJGJJJJJJIIIEJJJJJJJJDEJIIGJEDJIEEEIEJIHJJEJJJJJJHJJJHHJFBFFGJJJJJGJGHJJGFED@IFHGJIJJJJJJJJJJGJJGIFHGJJJJJJJIJJGJIEHHGGJJJJHHFJJAB@@DJHFEIGJJGJFJJJJJJJJJJHJJJFIJJHFIDDCFJJJHGJIGJJJIJHJJHJJFHGHJJJJJC@A@ABAEGIDE@>A?>;122=CBGIFHJJIFCEIEG@@@@CDJHEDCHFD?IFJHHHJJIIJJJJ@>>?GJJIFJJJJGH>77>4444>DFJJGEJFJJDDCBDGBDAHJJJGJJDDFGJJJIJCFJJJJJJJHJFGHJGHJJJJFJJGJJJJJIFGCGEJGJJJJJE33121+311145?JHDDJHIHFEJJ?>?CIJJJJIJJHJJJJJGJJJJFGJJ<;8::?GEFFIJJHHJJJJJJEHFGHJJJIJJFJJJFJJFCB@@AA?ACBA@?@FJJJGJJJJJJJIJJEJJJJGGHGJJJJEBJHIJJJJJJJJGHJIGJJJGJHJJHFJJD???CIHFHJJIFJGGIJIJJJJHJGGGHJJJJJJJGGGJJGCBDCJIJJJJIFFJHIJIIJJJFJFJJIJFJJHEEDDJJHJE?;=>FBAABJFDEJDFHGF??JJFJJJJFHFJDCJFIJEEIDHJDJF::CAD;<<5332331)(')@EDDFJJJIJJJGJHJJJGJJJJJJIJJC@?CBC))))987499745:<IDBCFJJJJGIGF>==<@@A>?==>JJIBDHJ=<<779?FCEBEJGJHIGJFJJJIJFFJIHJJJEEGJJFJGJJJHJHHDBFGFC>>?@JJIJHHJIJJHJJJJJBC:/-F3100123522112/...04510002224365656223343232110///144112243334421238888864223565*(()-**''*((()0..,++,.3411102367732101000/./03)(((/000001654557797886433462334443455311022367543311001/0138::8433245689531122332323233466665322266433365210012276/../433231131588343465565676843332---/235333120-,,.53431/...24254134445/***05662,,,,0212////0/((((1121221333322223463221211234421013243222366542222455433556666544333224022232232210233658554333444444678741025655510/../+)))+227++++11--,-+/112222253---.22212112384440/.-.4467667400004;6876999::8:12821/.//0345=80///76534445542222655654234562///1787553.-.-2333321100---.00244334689421*(()-100//144442...034101131-,,,////00230001323473333322671.../1/10/10123433311/-..21,)*+,/123555332321111112232211111/.//45444200//233333550++*+101127542321335332121035423222101032112463---.54466=;8766300./020//1553344543344321234676554/..+,,,343332111698650//069821124..('(*+348961001765333211155472---.224449557653234::3334633238:73223679733542332200/)))()''''().')....//('
@Stanford_s2n_6_T7_No_Sap1_6_8_10_23_Linear_2800_498
GCGGTTTTTTGGCATCACTAAGGTTAGGGTTAAGCATGAACTGTAGCGTAAAGCCAGCCTTACCGTATTCCAACTCACGCTCGCGCAGGTCATCACGGTCAAAGCGCACTGGGTCTGTTGGAGTCCCAGCAAGTGCCTCAGGGTTCTCATCGTACTCAGCGCGTAACATAGGAGCAAGACGCTGTGAGTAATAGAGGTTCTCTTCACGTGTCCTTGGGTACAGAGCAGGCCAGATAATGGTTGTGTACCCACGGTTATCCTCAAGTTCCTTATAGAGAGTCATCTCTGTCTGAGGTGCCCAAGGTAGATAACGCGAGAGGAAGGCAGCGGTTTAAGTAACGCAGCGAACTCCTGAACCAGAGTCCATAGCTTCTCACGGGCACCCATAGTTGCGCTGTTAGACGGAATCTCAACGTCATCCGCAATGATAATGTCAGCACGGCTACCAGTTAACTGACCAGTGATACCTACTGATTTCACACTAGGAGAGTGGTCAGGATTGGCTGGGCCTACATCAAAGCTGATTTACGAGTCACGCTGTCCGGGTCTTGGCTTTAACTCAGATAGGAATGGCAGCAGGTCAATGATGTTCTTAATAAAGATGGAGTTAGCGTCTGCACGCTCCTAGAGGCTGATACGATAAGTATCTTCAACTGAGGGTCTCTCCATCAACGACCACGCAACAAACGCACATGTGATGAACGACTTACCGATACCACGGAAAGCCTGTAAGATGAACTTCTTGTCTCCATTCGCCAGCACCTTCAGCCATGTCAATCTGACACTTAGTGGGCACCGGTAGGTTTAGCGCCTTCCATAAGACGAATAGGAACGCCACGAAGTCTCCTTTCAGTTGCGCCACTACGAGCGCATTACGATTGGATTGAGTAGACACATTGCCTCCTTACTTGATTTCCTACTTACGTTGCAGTTCACGAATAGTATCCTGTAACGCACAAATCCATGCGTCACCCTTCTCGGTAGCTGCGAGAATACGTTTAGCATCTCGGTCGTCAAGTTCGGCTCGACCATCAGGCTCGAATCCACACTGACCATCGGAGGTTCCGGTAGTTTTGACTCTGACGCGCAACCGCTTATTGTCGCTACGCAAATCAGAAATAATCCTATCAGTGCTCCCTTCCAGCGCGGCAAGGTCTTCTTGATACTTAGCAGATACCGCATCGATTGCTCTTTGGAG
+
33/-&&$%%&&(+-112EJJIJJGJJJJJJJHJJJJJJGJIIJJJJJJJAA>=CB=<=>=D>BAAA:96484<4?41111<75341CCDFJFGIJJJIJ=<:7951--**++AB999<>:;FIJIJFHJJJJJJJJGJFJIJJJJJJJJIIHJJJJJEJJJHJHJFGCC2444JJJJHJJJIJJJJHDDEJJJ::>DJJJJJJJHFCAAAC<<93..<JJJJJJHJJJJJHJJJJIJJJJIIECEF>;2---.@AEJJJJJ<==DGEJJJJGE54478IGJJJJJJJJGJFB@@@</*))*557>@ACGJJIED@?@BDJJIGHJJGJJJJJJEB@BJJJJJJJJHIHFJJJJJHJIFJJJIHJJJHJJJJJJJJHJEEEGJJJFIHABABJIJJJJJH==>BCIIJGJJGHJJIJJJJJJJJHJJJJJHJIJHJEJJJF@A@AJJHHJHGJJEJGFFGCDFCGCDA@A@GJIJJJJJIJJHJJJJJJJJJJJGGHFGIGJIJGJJIJJJJGI>=7....?;10+,.+,''*+,DGIGFGJFA9EHJJJJJJJJJFJEFJJFHHIJJHJIJGGIJFEHIHHICEDDEFEJJFJJGGEGHGJHC@=5666.,,&%$'&''(23635900?FEJJGJGJJJJFJJFJHJJIGJEDBC:76897555J223:-+*('''((4)(((9....;;;@JDFJJJJJJGEGIFGIBFDGDH>=<:JGJJJIJJJGJH=<@??:<==@822/*,*''3(CJIGJJJJJJJJFF@?@AIJIJED<==>FEHDJFJIEDCEJJJJHHHJDB@BAJHAABJIJGHHJHJJJIJF4335ACBAFE>>>?GJHJJJJJJDDJHEIJJJJHIJJJJJJJJHGHJJIJIGI??<?77779411122444J>?B::;;EGJJDJJJJFEGJJJGJJHJJJJGJJJIJJFD;;<=BDJGJHGJGIJJDBC@ACD4446888:CCBA>988650)).**+,,,,,>@>>@?>>BHGIDBBCHJJJEJHJJJJJJJJJHJJJEJJGJJJGJGJFIJFEHD??<<=A;::;HJFEHH@@BDIJIBD;FFDFCFG;(()3:3228225BGFHJIJHGHJJFJHJGJJJJJJJFGHJIHJGHEEJJIIJJFGJGJJIIJEJF;4)IIJJDGGHJFJJFFHEGHEJFJEFFEIHIIJEHJHHEJJJBEDGJJHJJJ0.'%'
@Stanford_s2n_6_T7_No_Sap1_6_8_10_23_Linear_2800_499
CGAGTGATACCTACTGATTTCACACTAGGAGAGTGGTCAGGATTGGCTGGGCCTACATCAAAGCTGATTACCGAGTCACGCTGTCCGGGTCTTGGCTTTAACTCAGATAGGAATGGCAGCAGGTCAATGATGTTCTTAATAAAGATGGAGTTAGCGTCTGCACGCTCCTTAGAGGCTGATACGATAAGTATCCTCAACTGAGGGTCTCTCCATAAGGACCACACAACGAACGCACATGTGATGAACGACTTGGATCCACGGAAAGCCTGTAAGATGAACTTCTTGTTGTCTCCATTCGCCAGCACCTTAGCCATGTCAATCTGACACTTAGTGGGCACCGGTAGGTTTAGCGCCTTCCATAAGACGAATAGGAACGCCACGAAGTCTCCTTTCAGTTGCGCCACTACGAGCGCATTACGATTGGATTGAGTAGACACATTGCCTCCTTACTTGATTTCCTACTTACGTTGCAGTTCACGAATAGTATCCTGTAACGCACGAATCCATGCGTCACCCTTCTGGGTCACTGCGAGAATACGTTTAGCATCTCGGTCGTCAAGTTCGGCTCGACCATCAGGCTCGAATCCACACTGACCATCGGAGGTTCCGGTAGTTTTGACTCTGACGCGCAACCGCTTATTGTCGCTACGCAAATCAGAAATAATCCTATCAGTGCTCCCTTCCAGCGCGGCAAGGTCTTCTTGATACTTAGCAGATACCGCATCGATTGCTCTTCGTT
+
0**//3<=>?@?EFHEGFIHJJIJJJFGGFJJJGJJIHJJJJJIHJJJIGJJJIJHIHJHJJJJHJHHJJFHJFGJJIHFGFEJJIAGJIJJJJJJJJJJJED<;<<E@AAAJJJJJJIJFJJJ@??@HJJJJJHFJEHJHJFEFGJCFGDB>?A@BDEIJFFFHEJBBE::;>ACH@@@@CCEFCECD?20-,+-<<=:;==<>>>CJJB:IDBA@CDCGEJJCAA?@AAAAACCDCCFJFHJIG''''*%%&&)()3<=>>EECABJEA??@CCCGDEHGJJEJJJJJJJJJJJHJJJJC@@AHJJ<?@?CJJJJIJJJJJJJJJJJFJGJJJJJJJJJJDCEDJJJJIJJJJJJJJJJJJJJJDEFA@AAJJJHJJJIJJJJJJJB@F8<55HGECDFE@CBDJDABAHJHIJCBAA@G788;D?>>?@@ABFJIJJJJIHE5/:,@HJ:://00JJJJJJJJJJJJJGF@@@..-**.//38;<?IJGJJIFGJHAACBJJHJJJJJJJJEDC5++579:<;;;=@71/J4687779DD>>99:;=<CB;::----.5453345345AEJ?==>>FGFFF@BJJHJJJJJIHJJJGJJIHJJDJJJEJJJJJJJIJJJJJJJGJJJJJJJGJJJJJJJJJJJIJJJJJJJJJJJJJJJJJJJJIJJJJJGJJJJJJFJJIJJJJJDEJJHIJGJJJJHJJJJJJJJJJGJIJJIJJJJIJJJJDB;99668)(&$
@Stanford_s2n_6_T7_No_Sap1_6_8_10_23_Linear_2800_500
CTTATAGAGAGTCATTACTGTCTGAGGTGTACCAAGGTAGATAACGCGAGAGGAAGGCAGCGGTTTAAGTAACGCAGCGAACTCCTGAACCAGAGTCCATAGCTTCTCACGGGCACCCATAGTTGCGCTGTTAGACGGAATCTCAACGTCATCCGCAATGATAATGTCAGCACGGCTACCAGTTAACTGACCAGTGATACCTACTGATTTCACACTAGGAGAGTGGTAAGGATTGGTTGGGCCTACATCAAAGCTGATTACCGAGTCACGCTGTCCGGGTCTTGGCTTTAACTCAGATAGGAATGGCAGCAGGTCAATGATGTTCTTAATAAAGATGGAGTTAGCGTCTGCACGCTCCTTAGAGGCTGATACGATAAGTATCTTCAACTGAGGGTCTCTCCATAAGGACCACACAACGAACGCACATGTGATGAACGACTTACCGATACCACGGAAAGCCTGTAAGATGAACTTCTTGTTGTCTCCATTCGCCAGCACCTTAGCCATGTCAATCTGACACTTAGTGGGCACCGGTAGGTTTAGCGCCTTCCATAAGACGAATAGGAACGCCACGAAGTCTCCTTTCAGTTGCGCCACTACGAGCGCATTACGATTGGATTGAGTAGACACATTGCCTCCTTACTTGATTTCCTACTTACGTTGCAGTTCACGAATAGTCTCCTGTAACGCACGAATCCATGCGTCACCCTTCTGGGTCACTGTGCCGAATACGTTTAGCATCTCGGTCGTCAAGTTCGGCTCGACCATCAGGCTCGAATCCACACTGACCATCGGAGGTTCCGGTAGTTTTGACTCTGACGCGCAACCGCTTATTGTCGCTACGCAAATCAGAAATAATCCTATCAGTGCTCCCTTCCAGCGCGGCAAGGTCTTCTTGATACTTAGCAGATACCGCATCGATTGCTCTTCAAA
+
553.0)((+.67855-+++-644449DADGEHFF?ACJJGJJJJJ:;,,,,''>??@CEGJGJIJJ@>;<CDECCCEIJHJJHJJIJHJHHFIJJJJJGJEFJFD>>:7777:;/..02932337>DJJGFD,,,BC?=?=<?>>JJHJJJJJJJJGFJJIJJIGFH>6553222:=@@ADIJJGJJJJJJJJHJJJJJIGEJJJJIEJC33346@4000?A>?777'&&(.,+&&&%')3=FG????BCEDEIJJAAC?984555<BJ?>>>JFC@A@>86654210211237455677>AGGJHJHJHFDIHJJJJJIJGJJGJJJJGJFGJJJJJFEEJJDEDDEIGGIGDDDFJEF1///0DDA@C@JJCC</+/++++7255563213:46518229GHJJJIJJJJJJJHJHFGIJJGJIIJJEFJ1111((((A9EGBIJDDGBGGIJJJJJJJJJJIIJJJJJJJIJIJIFFFCJJJGJJIJJIGJJDDCGFJAHFJJJJJJA@ABF:8951/-*.33;JJJFJIJJF@@BBJIJIJJJJJJJJIJIJJJJJJJJJJJJJJIJJJJJJJJJJJEDEH@IFJJJJJJJJJJJJHJIJGDHEJJJFFEJ6766@=?@@ACCJIJJDJGFIGGIJJHDDEBJFIJJJFJJJJJJIGJJIFFDA212-)((%%%$*+,0//..5@AA@('''AGFJJJJJJHJJJJJIJJJJIJJFAA7..-''('(*++:86::AA@@<:<<JIJ>=<<<=5886@?@@AJDC876;6D75576;<<JJJJJJJJJJJJHIJJJIBCBJJIJJJJJIGFJJJJJJJJFJJJJI1112///0688;GJHJHAABBJGHHJJJJJIJJJJJJJJJJJJJJFFJEJEJIIJJFJHJIJJJHJGIJDJIJJIJDHFJHJGJJJJJJJJJJGIJCA>>B-&%$
@Stanford_s2n_6_T7_No_Sap1_6_8_10_23_Linear_2800_501
GGTAATGATGTCTGAATAAAGATGGAGTTAGCGTCTGCACGCCCTTTAGAGGCTGATACGATAGTCTCTTCAACTGAGGGTCTCTCCATAAGGACCACACAACGAACGCACATGTGATGAATGCCTTTACCGATACCACGGAAAGCCTGTAAGATGAACTTCTTGTTGTCTCCATTCGCCAGCACCTTAGCCATGTCGATCTACACTTAGTGGGCACCGGTAGGTTTAGCGCCTTCCATAAGACGAATAGGAACGCCACGAAGTCTCCTTTCAGTTGCGCCACTACGAGCGCATTACGATTGGATTGAGTAGACACATTGCCTCCTTACTTGATTTCCTACTTACGTTGCAGTTCACGAATAGTATCCTGTAACGCACGAATCCATGCGTCACCCTTCTGGGTCACTGCGAGAATACGTTAGCATCTCGGTCGTCAAGTTCGGCTCGACCATCAGGCTCGAATCCACACTGACCATCGGAGGTTCCGGTAGTTTTGACTCTGACGCGCAACCGCTTATTGTCGCTACGCAAATCAGAAATAATCCTATCAGTGCTCCCTTCCAGCGCGGCAAGGTCTTCTTGATACTTAGCAGATACCGCATCGATTGCTCTTCAA
+
''**(&)+++*%%$'')?<:89=66BEBHDDD;::;?=8+)((.*=7-=>?@JJJEDJF@?@:64.-..>7ABEE@?CDDD><,.,-1898368>?CBBJA?JFFDDHJJJHEJE000&&&&&&%&&0)02/44.+++EHJIJJJJIJJIHJJFJJJGJJJIJJJJIJJJJJJDJD@?>5119555;E5@CFGGHJ0((((.)(),././00:HJJEFJJFDJHJJJJJJIDFHJGHFJHBAAJAAB@;;;;DB...((((.9<5333:<4-,,,.2A@@@2222BDDDGDHIDJHHAABC===JJIDEEDIJJIJJHJJJJJJFGJ@>>?>?FDEJJGJJGIGJJJFJJGGJJJJJDDCJBJJDJJGJJJJJJGJJI>>>>A?03--66ADHHHGJHJJGJJJBCBAE9878<B><;28(11667811DACAB@GECB=6564988:<BFDJIGIJIJEDDABJHJJJJIJJJGEGHDFJJJJJJJIIIJJJJJIJJJJJIGJGJHJHJIJJJHJA////JIEEFJFFJJJGGFGEJJJJJIJJFJJHJJJJA@@CFHJEHHJJJEIHJHJFJJJJJJGJJJJJGJEBCCJHDCBBE<=<=DBADDA35)&'%$$
@Stanford_s2n_6_T7_No_Sap1_6_8_10_23_Linear_2800_502
CTCACTTGTAGCGATTAGGGTCTTCCTGACCGACTGATGGCTCACCGAGGGATTCAGCGGTATGATTGCATCACACCACTTCATCCCTATAGAGTCAAGTCCTAAGGTATACCCATAAAGAGCCTCTAATGGTCTATCCTAAGGTTTATACCTAAAGATAGGCCATCCTATCAGTGTCACCTAAAGAGGGTCTTAGAGAGGGCCTATGGAGTTCCTATAGGGTCCTTTAAAATATACCATAAAAATCTGAGTGACTATCTCACAGTCTACGGACCTAAAGTTCCCCCCATAGGGGGTACCTAAAGCCCAGCCAATCACCTAAAGTCAACCCTTCGGTTGACCTTGAGGGTTCCCTAAGGGTTGGGGATGACCCTTGGGTTTGTCTTTGGGTGTTACCTTGAGTGTAG
+
66677644569<<552000CACAABBB>==<::::::;;<>?@>>;5558=>::::>95547;;=:;9997879<?>?>;;;:;::=?<;:76888999;2110///0.2-,030-))9978112/)&&;<;;::;=;:71///,'&&&006898<<86667;<=====;:9989:8;;<@?=;;:99;<<;;<;;;=G<<<<<=::5,,,,*(((+,++,,664166-89><8;62332878<:98989830((())))**/+)(%%%&344999:::755245355230011JA96667:::877;<;:<<<7788<;<<<::....+)***,.4987634;/568:55459787:==84123?=<3222990,,9:9::998798898977657730.,,-0&$
@Stanford_s2n_6_T7_No_Sap1_6_8_10_23_Linear_2800_503
ACAGCGGTTTGTGGTGCCCGTGAGAAGCTATGGACTCTGGTTGGTTTCGCTGATGCTTAAACCGCTGCCTTCCTCTCGCGTTATCTACCTTGGTACACCTGGGACCGCCGAGATGACTCTCTATAAGGAACTTGAGGATAACCGTGGGTACACAACCATTATCTGGCCTGCTCTGTACCCAAGGACACGTTGAAGAGAACCTCTATTACTCACAGCGTCTTGCTCCTATGTTACGCGCTGAGTACGATGAGAACCCTGAGGCACTTGCTGGGACTCCAACAGACCCAGTGCGCTTTGACCGTGATGACCTGCGCGAGCGTGAGTTGGAATACGGTAAGGCTGGCTTTACGCTACAGTTCATGCTTAACCCTAACCTTAGTGATGCCGAGAAGTACCCGCTGAGGCTTCGTGACGCTATCGTAGCGGCCTTAGACTTAGAGAAGGCCCCAATGCATTACCAGTGGCTTCCGAACCGTCAGAACATCATTGAGGACCTTCCTAACGTTGGCCTTAAGGGTGATGACCTGCATACGTACCACGATTGTTCCAACAACTCAGGTCAGTACCAACAGAAGATTCTGGTCATTGACCCTAGTGGTCGCGGTAAGGACGAAACAGGTTACGCTGTGCTGTACACACTGAACGGTTACATCTACCTTATGGAAGCTGGAGGTTTCCGTGATGGCTACTCCGATAAGACCCTTGAGTTACTCGCTAAGAAGGCAAAGCAATGGGGAGTCCAGACGGTTGTCTACGAGAGTAACTTCGGTGACGGTATGTTGGTAAGGTATTCAGTCCTATCCTTCTTAAACACCACAACTGTGCGATGGAAGAGATTCGTGCCCGTGGTATGAAAGAGATGCGTATTTGCGATACCCTTGAGCCAGTCATGCAGACTCACCGCCTTGTAATTCGTGATGAGGTCATTAGGGCCGACCCGGTCGCGTGACGTAGACGGTAAGCATGACGTTAAGTACTCGTTGTTCTACCAGATGACCCGTATCACTCGTGAGAAAGGCGCTCTGGCTCATGATGACCGATTGGATGCCCTTGCGTTAGGCATTGAGTATCTCCGTGAGTCCATGCAGTTGGATTCCGTTAAGGTCGAGGGTGAAGTACTACTTGCTGACTTCCTTGAGGAACACATGATGCGTCCTACGGTTGCGTCTTCATATCATTGAGATGTCTGTGGGAGGAGTTGATGTGTACTCTGAGGACGATGAGGGTTACGGTACGTCTTTCATTGAGTGGTGATTTATGCATTAGGACTGCATAGGGATGCACTATAGACCACGGATGGTCAGTTCTTTAAGTTACTGAAAAGACACCAATAAATTAATACGACTCACTATAGGGAGAGGAGGGACAAAGGTATATATAGATACTGAATGAATACTTATAGAGTGCATAAAGTATGCATAATGGTGTACCTAGAGTGACCTCTAAGAATGGTGATTATATTGTATTAGTATCACCTTAACTTAAGGACCAACATAAAGGGAGGAGACTCATGTTCCGCTTATTGTTGAACCTACCTCCACATAGAGTCACCTACCGATTTCTTGTGGTACTTTGTGCTGCCCTTGGGTACGCATCTCTTACTGGAGACCTCAGTTCACTGGAGTCTGTCGTTTGCTCTATACTCACTTGTAGCGATTAGGGTCTTCCTGACCGACTGATGGCTCACCGAGGGATTCAGCGGTATGATTGCATCACACCACTTCATCCCTATAGAGTCAAGTCCTAAGGTATACCCATAAAGAGCCTCTAATGGTCTATCCTAAGGTCTATACCTAAAGATAGGCCATCCTATCAGTGTCACCTAAAGAGGGTCTTAGAGAGGGCCTATGGAGTTCCTATAGGGTCCTTAGAATATTACCATAAAAATCTGAGTGACTATCTCACAGTGTACGGACCTAAAGTTCCCCAGTCAGGGGGTACCTAAAGCCCAGCCAATCACCTAAAGTCAACCTTCGGTTGACCTTGAGGGTTCCCTAAGGGTTGGGGATGACCCTTGGGTTTGTCTTTGGGTGTTACCTTGAGTGTCTC
+
-.*'''(&))(('''(%')),+-.05::<;;88:;AAC2000(&&'+&()+)$##$(''(*7<;<=,+++=:CBHJEJJIFJGJJJEDDCD<?A86,,,-'%%%%&%%%#$%>DJJGJGEJJJHJIJJJJJJJIJJHJGHJEJJJJJJJJHCJ8788;;;;<<>6666IA:999:8.--,,,-./214-,*((.<DCEJFIJJJJJIFJJJJIEIJGJJIJIHJJIJFHJJGJHGFHJJDBCCFJ>==>ECHE?@JJIJGJJJJHJHGJJJIHFJJJJHJJJJGJIJJHJHJJJJFJJGHJHFJD;;;;FEDEJ>;<J<;:12113:AJIJJHIHHEGFJHFJJJJJJJGHFJJJJFJFJFJIJJJJHJJJGJJJIJBEECGJD=?>>=BCJD@AA@<CC@BA@AIJHGJJJEHEGJJFDDBJFEJIIJI;88=>:569?<IJJJJDIJFDGJJJJJJHHJJJJJIJJJ@DCGIJGF@AIHHFHDBJFJFEB?=>=JHFJEFJCGIGGJFDJEFIFJJ>>>9:::GC?>>BEIFGEJDCD@=8776,,-DJGGJJCEJJJJDFDCJJEHEA@@@ED@?AAIJJJHJJIJJGEI===AEJEBCDGFHEJHJJIGHJJJIJJIJFJJFJJJJGJGJJJJJJEGJIHCBDEIFJJGECCDDJADEEHHFIJJJJJFGHGGEFFFFHJJJJBBACJFIJGJGJJHJJJJIJFGHB@==FIFGJJFJJJ4334ADDJEGGJJIJJJGJJHEEDJJHJJJGHDEJHJJHJIGJHJJJJJ;:;9;0-*%%)1114810/-.7B@BCCJIHHJJJGJIGJJJJEJEFCEFJJI;888?;=A@;=999:<;<<=<BCHJEEC=AEJIJJEHFGJJEJJGJIFEFGFGFHBBHJHIJJGFI=<7333327?@?DJGGDIFFGJFFEFIJGHEGIJCBA85412,)(&&'&')('&%&'6=98,+,,3<<777977000/0.&%%&''&&07<?@A@AEGJIEDEECE?F@A@BF<<<976'&&'22689<====<?GG@?A>@FBGJIDDCDIJIJIHJGJGGFHJJGIICB7766===A@?89?DBDHDFJGJHE;;910/0//,,,1;89<>BD=::<<???BAC>:8/03223<ABAJEFFD)'''FDGFBDFAECGDIDJGEJJB8888+)''((+'%&359:<<<=AJIJJFIGJHJJHJGIJJHFGIGGJFDEGHGJFDGHGFC?/.88::B89999@A??ABFFFGCFH011123311121///22323432214322236440/--0/./.02364---.32223432224703211225565452212-(%&%%00111200.***,3331//,-.224852111010../11.&&(,-*''2111122322111111.))0//1333421124110122111143332///1/-,,/23443'(.//032334444422512223122100//013252121111021235764/./06634235444354331122////201002222122211213///.0..01-.563330---.454544432101276455588788877620.+++,113511014674221133321113557430122620013665421/...12244500/.---.234422237888541...1521124788831114670..+,-'(''*,,,,''))-.02331/.//2322561/../0011343445533312//004620/0012334554433221123233322212330//0443442/.//2444333321225542223111272221433565537224455322323/.**/-,))++0/./0'(())&&&%*,*/./16533446444342111345545440//+,,-5432230/.2433.)(((((16100034334457766765110165333331///026-+++.'/0022/022613237932345000057411125593++6433443336543330/./135/00431-,)
@Stanford_s2n_6_T7_No_Sap1_6_8_10_23_Linear_2800_504
TATATTGTACCATTATCACCTTAACTTAAGGACCAACATAAAGGGAGGAGACTCATGTTCCGCTTATTGTTGAACCTACTGCGGCATAGAGTGGCCTACCGATTTCTTGTGGTACTTTGTGCTGCCCTTGGGTACGCATCTCTTACTGGAGACCTCAGTTCACTGAGTGTGTCGTTTGCTCTATACTCACTTGTAGCGATTAGGGTCTTCCTGACCGACTGATGGCTCACCGAGGGATTCAGCGGTATGATTAAGACACACCACTTCATCCCTATAGAGTCAAGTCCTAAGGTATACCCATAAAGAGCCTCTAATGGTCTATCCTAAGGTCTTGCCTAAAGATAGGCCGTCCTATCAGTGTCACCTAAAGAGGGTCTTAGAGAGGGCCTATGGAGTTCCTATAGGGTCCTTTAAAATATACCATAAAAATCTGAGTGACTATCTCACAGTGTACGGACCTAAAGTTCCCCCATAGGGGGTACCTAAAGCCCAGCCAATCACCTAAAGTCAACCTTGGGTTAAGCCCTCGAGGGTTCCCTAAGGGTTGGGGATGACCCTTGGGTTTGTCTTTGCGGTCTACCTTGAGTGTCTC
+
.*-+,(%%%$$$$%%()*39::46>?A?>>>?AA><=886677=6980.*'&'()+)))*5399:/..-589=?@BDAAA><;;<@B74000&&&&.20,***+/.1118J:8//-.9/9<<?@@?@DG@@CC<<??A<87;683<>@BBBAA@ADAB@ACBJA3+++*+8*('(0=<<>>><>?=?@BGDECBA@;;;;?@@ABCBBDDJAEFEC?@?AEAA@AAA>==>=<=AAD@>71002567;1000*%%())-JJ-++--,/11147'&*'')))''')79;;:=?AD?>?>ED@?>@A??@AE@AA@BCBCBA@B2>8845:40/))*./1158893../;,,,,77:+***?AAAABCCB@@?>??@A?:*)*,86>>@A@;;976666486542256?JD=FB622>>462278;<@AFA@>>=>@@CD@?>====>AB@?@=<:9:<@BB>=A@<<197599<<<=?JA:7676+)03229AABDCBAABBCAA>=<;;>?FCA@((((4.*))**+)'((04/85:??;<<=>=<;;>A@=<==?@CB<=@==>???=;:30''')(''..7348:::,+)
@Stanford_s2n_6_T7_No_Sap1_6_8_10_23_Linear_2800_505
CCGAGATGCTAAACGTATTCTCGCAGTGACCCAGAAGGGTGACGCATGGATTCGTGCGTTACAGGATACTATTCGTGAACTGCAACGTAAGTAGGAAATCAAGTAAGGAGGCAATGTGTCTACTCAATCCAATCGTAATGCGCTCGTAGTGGCGCAACTGAAAGGAGACTTCGTGGCGTTCCTATTCGTCTTATGGAAGGCGCTAAACCTACCGGTGCCCACTAAGTGTCAGATTGACATGGCTAAGGTGCTGGCGAATGGAGACAACAAGAAGTTCATCTTACAGGCTTTCCGTGGTATCGGTAAGTCGTACCGTCGCATGTGCGTTCGTTGTGTGGTCCTTATGGAGAGACCCTCAGTTGAAGATACTTATCGTATCAGCCTCTAAGGAGCGTGCGACGCTAACTCCATCTTTATTAAGAACATCATTGACCTGCTGCCATTCCTATCTAGATTAAAGCCAAGACCCGGACAGCGTGACTCGGTAATCAGCTTTGATGTAGGCCCAGCCAATCCTGACCACTCTCCTAGTGTGAAATCAGTAGGTATCACTGGTAGTTAACTGGTAGCCGTGCTGACATTATCATTGCGGATGACGTTAAGATTCCGTAACAGCACGAAACTATCAGATTCATGAGAGCTTGTGGAACCTGGTTCAGGAGTTCGCTGCGTTACTTAAACCGCTGCCTTCCTCTCGCGTTATCTACCTTGGTACACCTCAGACAGAGATGACTCTCTATAAGGAACTTGAGGATAACCGTGGGTACACAACCATTATCTGGCCTGCTCTGTACCCAAGGACACGTGAAGAGAACCTCTATTCTCAGCGTCTTGCTCCTATGTTACGCGCTGAGTACGATGAGAACCCTGAGGCACTTGCTGGGACTCCAACAGACCCAGTGCGCTTTGACCGTGATGACCTGCGCGAGCGTGAGTTGGAATACGGTAAGGCTGGCTTTACGCTACAGTTCATGCTTAACCCTAACCTTAGTGATGCCGAGAAGTACCCGCTGAGGCTTCGTGACGCTATCGTAGCGGCCTTAGACTTAGAGAAGGCCCCAATGCATTACCAGTGGCTTCCGAACCGTCAGAACATCATTGAGGACCTTCCTAACGTTGGCCTTAAGGGTGATGACCTGCATACGTACCACGATTGTTCCAACAACTCAGGTCAGTACCAACAGAAGATTCTGGTCATTGACCCTAGTGGTCGCGGTAAGGACGAAACAGGTTACGCTGTGCTGTACACACTGAACGGTTACATCTACCTTATGGAAGCTGGAGGTTTCCGTGATGGCTACTCCGATAAGACCCCTTGAGTTACTCGCTAAGAAGGCAAAGCAATGGGGAGTCCAGACGGTTGTCTACGAGAGTAACTTCGGTGACGGTATGTTCGGTAAGGTATTCAGTCCTATCCTTCTTAAACACCACAACTGTGCGATGGAAGAGATTCGTGCCCGTGGTATGAAAGAGATGCGTATTTGCGATACCCTTCAGCCAGTCATGCAGACTCACCGCCTTGTAATTCGTGATGAGGTCGTTGGGCCGACTACCGTCCGCTCGTGACGTAGACGGTAAGCATGACGTTAAGTACTCGTTGTTCTACCAGATGACCCGTATCACTCGTGAGAAAGGCGCTCTGGCTCATGATGACCGATTGGATGCCCTTGCGTTAGGCATTGAGTATCTCCGTGAGTCCATGCAGTTGGATTCCGTTAAGGTCGAGGGTGAAGTACTTGCTGACTTCCTTGAGGAACACATGATGCGTCCTACGGTTGCTGCTACGCATATCATTGAGATGTCTGTGGGAGGAGTTGATGTGTACTCTGAGGACGATGAGGGTTACGGTACGTCTTTCATTGAGTGGTGATTTATGCATTAGGACTGCATAGGGATGCACTATCAGACCACGGATGGTCAGTTCTTTAAGTTACTGAAAAGACACGATAAATTAATACGACTCACTATAGGGAGAGGAGGGACGAAAGGTTACTATATAGATACTGAATGAATACTTATAGAGTGCATAAAGTATGCATAATGGTGTACCTAGAGTGACCTCTAAGAATGGTGATTATATTGTATTAGTATCACCTTAACTTAAGGACCAACATAAAGGAAGAGACTCATGTTCCGCTTATTGTTGAACCTACTGCGGCATAGAGTCACCTACCGATTTCTTGTGGTACTTTGTGCTGCCCTTGGGTACGCATCTCTTACTGGAGACCTCAGTTCACTGGAGTCTGTCGTTTGCTCTATACTCACTTGTAGCGATTAGGGTCTTCCTGACCGACTGATGGCTCACCGAGGGATTCAGCGGTATGATTGCATCACACCACTTCATCCCTATAGAGTCAAGTCCTAAGGTATACCCATAAAGAGCCTCTAATGGTCTATCCTAAGGTCTATACCTAAAGATAGGCCATCCTATGAGTGTCACCTAAAGAGGGTCTTAGAGAGGGCCTATGGAGTTCCTATAGGGTCCTTTAAAATATACCATAAAAATCTGAGTGACTATCTCACAGTGTACGGACCTAAAGTTCCCCCATAGGGGGTACCTAAAGCCCAGCCAATCACCTAAAGTCAACCTTCGGTTGACCTTGAGGGTTCCCTAAGGGTTGGGGATGACCCTTGGGTTTGTCTTTGGGTGTTACCTTGAGTGTCTT
+
@:8:HJJJJJJJJJJIJJJGJJJJJJJGJJJJIGIHFJJJFHJJIIJIDIFHJJJJIJIJJJJG76662111?<<>IJJJJJJJJJHF?33'''*56993324123>JFJGFHGIGJHJ::4344?IIJIIJJJJJIFGJJFDEDED<:::@H::::A=::FBBADGHCAHCJJJJJGEIJJJJGJEHJIHJGHJCAB?DA==<=FDG@>==4113@HHC?::;;57=::;?@JIFEIGFB@AAIJJJJJHJGJF@?A@JHJJHG=<<:9::@JJJHJIDIFCGIJJGIJGJEADJJJHJJDGFF@?>6++%%&&'()++.99;<===65565533J?DFEBE?@GFGFJJJJIJG@>==CFJJHEF>567,?BBCAJEJJJIJGE>77477210-,''&+,,,589::BFGJGHDGB?4+**+7?BBFEIJJJGJFJJFJFJJJHJBA+)%$%'))1;>::30.012677DJGDECDGEJJIGHEABBAFHBAAFBFIJJAA@HJHJIGGDFHEHJDGJJJJJIJJB8ACBBJ@?>C3767=DBDDHFI==<822*&$&&&(()254669:ECCDCDJJJBBCBIJIJJIJGCCAB652%%$%%&&)+&%$%$%%%&&&&&&*&&&$$##$##$#$('&&))$$%&('''()(((''&&.3<>7ABGFD><<:=<=:@AJIA@AC@DDJBIJJJ?:;@@B991...6;<01EIJHJIFHGFEHCCFEJGIJJJIJJJJJJJIJHHGJJJIJJJJJJJHJJGJHJJIFGFGJDC@@>?EC999:GJBC>><:111;>EDGHGHJJEIHJJJJJJGHJ<:;BB+,***,66-***CGGGHJHIJJHIJHJJHEA?@DJ<<<:<;GGJJIJEECJJGJDECAC///>JHEGGJGEDEIJJJFJJJJJJGIIIGJHJJJJHJHJF>>GJ?B>@ADA@5347EFJJGIGGGJFJJJFHJFDGGJHJJHJJJJJJJJJJFHJHFJIJJGGJJEIFJFIJHJJJ==<>BEEBAA@=JJJJGIFJIGGFFGGHJJJFBA@?@B;<<=JJABCFCA>?FJJJJJJHJJABDJJJGJJJJJJGFIGIJC==??EIGHGHHJJHIJJHJJJGJGJHIFJJGEJJJJJJJJJJFJ?@@JJIJJHJJIJJDFJJJJIFEJJEJ==>>@44333EJFJJGICEFJJIJJJJIFFIHEGIJGJIJJJJJJJGJJIEJBF@@A?@DFJFCCE@@@?DH<99;B><:9<>??AIJJGJJHFHEHJJJGJFJHFDECHJHGJJJJJGHAE>;;<==A?:;JFFJHGIBCDEJJIJJJIJGJHJFH767GGJJEF;=GEJJJIJJJEJGJJJFJH@??@JA@@?CCJHHIGFJJJJJGJJJJGFCB@DAD>FFJIJHDA@?@@?@>B;<333,+,.CGEJFIJJ;::;EJJGJ,,,B1<=;HIJJJJIGFJGJGJJHJJJGJHJJIJHGFGEFJEC9888HJGGFGFHEFJJHFEDFDJJFIHHFJJGJED<)'''2,...//4430.-./2>JJFIJJJJJGGFCBBCJIA@>>A/%%%%&&)0,)&&&''%&&,,9978:;IHJDFGJJJIJJJJJJJJJJIGFIHIHHHJJGJJJJHJEHJJJJGFIJGHJIJJJJJGIJFD@AAGHJCJJJJJJFJJJJJJJJJFJJIJJIHGJJJJGJHIJJIFJIJEIJF@A@>???==42**,DA02113354334111122223100/00210+++,444332//..134664544675:645323334300.///.../33201/01287610/.//..-././/0200001247765644542222322610001343322/---/2788331001/..-.0277653210113344332322234331112345641////3001111/.++,,1234,,,,2223342223564310//124433422221,,,,1132210/-,,-.556311/01655352767+'('%&'1211233201/2112123544422112223321000011323234111145432310103510//2321235544320015455654543240233221211101224473332233331135551.,,/0.)+'&'(%&&',+++,.+00011111211222222351...0100/112349554/,++-5656545310002544+**)+,,/0(+,-,,+++-23585444665211147751111566533223321/./2567531-,--/12112110/.--.012333336676440+++-5311144434/-,,/46100133..-.00000013///0132242232211451///13100032233433321../0773..220123344333210001101122121211---.00/011....232211321)(()3122385311101254222434254255551110321123540(''1''&&&0.0021001/0000015532344433443233544565430/.*++,3332331114::750002675.,+,-0//32262456651112532112122355573///023445854422023462///6932127:6321123862443335543365443322/..05,0/000)(&
@Stanford_s2n_6_T7_No_Sap1_6_8_10_23_Linear_2800_506
CTCCTTAGAGGCTGATACGATAAGTATCTTGGACTCGAGGGTCTCTCCATAAGGACCACACAACGAACGCACATGTGATGAACGACTTACCGATACCACGGAAAGCCTGTAAGATGAACTTCTTGTTGTCTCCATTCGCCAGCACCTTAGCCATGTCAATCTGACACTTAGTGGGCACCGGTAGGTTTAGCGCCTTCCATAAGACGAATAGGAACGCCACGAAGTCTCCTTTGAGTTGCGCCACTACGAGCGCATTACGATTGGATTGAGTAGACACATTGCCTCCTTCTTTGATTTCCTACTTACGTTGCAGTTCACGAATAGTATCCTGTAACGCACGAATCCATGCGTCACCCTTCTGGGTCACTGCGAGAATACATTAGCATCTCGGTCGTAGAGTCGCTCGACCATCAGGCTCGAATCCACACTGACCATCGGAGGTTCCGGTAGTTTTGACTCTGACGCGCAACCGCTTATTGTCGCTACGCAAATCAGAAATAATCCTATCAGTGCTCCCTTCCAGCGCGGCAAGGTCTTCTTGATACTTAGCAGATACCGCATCAGATTCTTCTTTGAGC
+
;<;<;.'(()/45988>DCDJJIHIGEA?=&%%%(1))*DGEDDHJJIFHFHGGJHJJJJJJJJ====IIEIHJIHIGJFDFH====JDCC>>>>JIFEBBCJHJJJJJJGDFEEEJJJJJJJGJJGFHJJJJJJJJDEEDFJIJJI?99::IJJJJ1001B===::::9566BJJJFJCDF?A?;;::@GGIJJJIJHJDA>;62124CD@FEFFHGHGJJJIFGG=+((>,++.9JJJIG>>=@I889:IIFGJJIGJJJCCDDJHGHGDFHF@C=>827:;A@8;+*+.(>ACJJJIJJJIJGHFHGJJJGFGHJDAA@FJFGJIJJJHJIJ===>??>>AIJJGFFHJJJJBCJ@BBBAJIJHFIG=<<=CA87''''))''''7011111&&&)+'''&./03:;DJGJJGGGDJJGGGJJJJJHJJGHEJEDEDIFIFIFGJHGJJJJGJHJHIHGJHHJJHGJHFJJJJJJIFJGJGGHJJJFGJFHEFFJJJJGFJDJHFEDFHDJHFFDJ<:8?EJJFFGEJJJJHJFJGJJIFDA>967EEJJGFJH?>777(&&',,.-)*++)((&
@Stanford_s2n_6_T7_No_Sap1_6_8_10_23_Linear_2800_507
TTGAACCTACTGCGGCATAGAGTCACCTACCGATTTCTTGTGGTACTTTGTGCTGCCCTTGGGTACGCATCTCTTACTAAAGAACCTCAGTTCACTGGAGTCTGTCGTTTGCTCTATACTCACTTGTAGCGATTAGGGTCTTCCTGACCGACTGATGGCTCACCGAGGGATTCAGCGGTATGATTGCATCACACCACTTCATCCCTATAAAGTCAAGTCCTAAGGTATACCCATAAAGAGCCTCTAATGGTCTATCCTAAGGTCTATACCTTAAAGATAGGCCATCCTATCAGTGTCACCTAAAGAGGGTCTTAGAGAGGGCCTATGGAGTTCCTATAGGGTCCTTTAGAATCTACCATAAAAATCTGAGTGACTATCTCACAGTGTACGGACCTAAAGTTCCCCCATAGGGGGTACCTAAGCCCAGCCAATCACCTAAAGTCAACCTTCGGTTGACCTTGAGGGTTCCCTAAGGGTTGGGGATGACCCTTGGGTTTGTTCTAGACAATTTGTAGATCTAA
+
><;:;=====><<;:>=?=<==>?@@BA>??5333<6665@@????>?F@?@>@@DDB?A;<@@?=;;;<>?D?=0//'''''''&&%%&''')156;<=<=>==7788>@=<767:5444;?@AA>?@@CCD<:::@ABB@>??;;<<?>?@B<<;;=<==>C>>>>@B?=<<==;;:=???>?>?@<=;<>J<89;90/.+*++231,'')4466;=>AA@AABA===>ACC?=>@A?;7545::A???==>>AA@?>>>?@?@@66652**>=:988:=@<;530//0123323:<<19:99===<==<>@??AJ@>?>?@<<:878:845:89779;=0///6+(''&)(((849::;B@?>@A?=<<=>===<??==>>>>:997899???>>>=:9?=;86,+,57FB:6556,,)*+04225...///1188<==>>====E=9989::;;>922@=<999:?>:89<<8945<@?>:::;AD;((((13,((%&$#$###$$%$$##$$$%%$
@Stanford_s2n_6_T7_No_Sap1_6_8_10_23_Linear_2800_508
CAGGATACTGCGTGAACTGCAACGTAAGTAGGAAATCAAGTAAGGAGGCAATGTTTGTACTTCGATCCAATCGTAATGCGCTCGTAGTGGCGCAACTGAAAGGAGACTTCGTGGCGTTCCTATTCGTCTTATGGAAGGCGCTAAACCTACGGTGCCCGCTGAGTGTCAGATTGACATGGCTAAGGTGCTGGCGAATGGAGACAACGAGAAGTTCATCTTACAGGCTTTGAGTGGTATCGGTAAGTCGTTCATCACATGTGCGTTCGTTGTGTGGTCCTTATGAGAGACCCTCAGTTGAAGATACTTATCGTATCAGCCTCTAAGGAGCGTGCAGACGCTAACTCCATCTTTATTAAGAACATCATTGACCTGCTGCCATTCCTATCTGAGTTAAAGCCAAGACCCGGACAGCGTGACTCGGTAATCAGCTTTGATGTAGGCCCAGCCAATCCTGACCACTCTCCTAGTGTGAAATCAGTAGGTATCACTGGTGAGTTAACTGGTAGCCGTGCTGACATTCTGATTGCGGATGACGTTGAGATTCCGTCTAACAGCGCAACTATGGGTGCCCGTGAGAAGCTATGGACTCTGGTTCAGGAGTTCGCTGCGTTACTTAAACCGCTGCCTTCCTCTCAGGTTGTCTACCTTGGTACACCTCAGACGAGATGACTCTCTATAAGGAACTTGAGGATAACCGTGGGTACACAACCATTCGGCCTGCTCTGTACCCAAGGACACGTGAAGAGAACCTCTATTACTCACAGCGTCTTGCTCCTATGTTACGCGCTGAGTACGATGAGAACCCTGAGGCACTTGCTGGGACTCCAACAGACCCAGTGCGCTTTGACCGTGATGACCTGCGCGAGCGTGAGTTGAATACGGTAAGGCTGGCTTTACACTACAGTTCATGCTTAACCCTAACCTTAGTGATGCCAAGATACCGCTGAGGCTTCGTGACGCTATCAGTACGGCCTTAGACTAGAGAAGGCCCCAATGCATTACCAGTGGCTTCCGGACCCGTCAGAACATCATTGAGGACCTTCCTAACGTTGGCCTTAAGGGTGATGACCTGCATACGTACCACGATTGTTCCAACAACTCAGGTCAGTACCAACAGAAGATTCTGGTCATTGACCCTAGTGGTCGCGGTAAGGACGAAACAGGTTACGCTGTGCTGTACACACTGAACGGTTACATCTACCTTATGGAAGCTGGAGGTTTCCGTGATGGCTACTCCGATAAGACCCTTGAGTTACTCGCTAAGAAGGCAAAGCAATGGGGAGTCCAGACGGTTGTCTACGAGAGTAACTTCGGTGACGGTATGTTCGGTAAGGTATTCAGTCCTATCCTTCTTAAACACCACAACTGTGCGATGGAAGAGATTCGTGCCCGTGGTATGAAAGAGATGCGTATTTGCGATACCCTTGAGCCAGTCATGCAGACTCACCGCCTTGTAATTCGTGATGAGGTCATTAGGGCCGACTACCAGTCCGCTCGTGACGTAGACGGTAAGCATGACGTTAAGTACTCGTTGTTCTACCAGATGACCCGTATCACTCGTGAGAAAGGCGCTCTGGCTCATGATGACCAATTGGATGCCCTTGCGTTAGGCATTGAGTATCTCCGTGAGTCCATGCAGTTGGATTCCGTTAAGGTCGAGGGTGAAGTACTTGCTGACTTCCTTGAGGAACACATGATGCGTCCTACGGTTGCTGCTACGCATATCATTGAGATGTCTGTGGGAGGAGTTGATGTGTGTCTGAGGACGATGAGGGTTACAGTACGTGCTTTCATTGAGTGGTGATTTATGCATTAGGACTGCATAGGGATGCACTATAGACCACGGATGGTCAGTTCTTTAAGTTACTGAAAAGACACGATAAATTAATACAACTCACTATAGGGAGAGGAGTGGGAGAGGGTTTCTATATAGATACTGAATGAATACTTATAGAGTGCATAAAGTATGCATAATGGTGTACCTAGAGTGACCTCTAAGAATGGTGATTATATTGTATTAGTATCACCTTAACTTAAGGACCAACATAAAGGGAGGAGACTCATGTTCCGCTTATTGTTGAACCTACTGCGGCATAGAGTCACCTACCGATTTCTTGTGGTACTTTGTGCTGCCCTTGGGTACGCATCTCTTACTGGAGACCTCAGTTCACTGGAGTCTGTCGTTTGCTCTATACTCACTTGTAGCGATTAGGGTCTTCCTGACCGACTGATGGCTCACCGAGGGATTCAGCAGGATATGATGCATCACACCACTTCATCCCTATAGAGTCAAGTCCTAAGGTATACCCATAAAGAGCCTCTAATGGTCTATCCTAAGGTCTATACCTAAAGATAGGCCATCCTATCAGTGTCACCTAAAGAGGGTCTTAGAGAGGGCCTATGGAGTTCCTATAGGGTCCTTTAAAATATTCATAAAAATCTGAGTGACTATCTCACAGTGTACGGACCTAAAGTTCCCCCATAGGGGGTTCCTAAAGCCCAGCCAATCACCTAAAGTCAACCTTCGGTTGACCTTGAGGGTTCCCTAAGGGTTGGGGATGACCCTTGGGTTTGTCTTTGGGTGTTACCTTGAGTGTCT
+
3))(&)'&%$#$%'''''((//28=<:::2237>HJ?;99:CCFJECC<7779B''''((3,'(-+,<;<<:;;9<<CBDDGIGJJJIJGJGJEGJJ=?J?A??;2254-/88@DEFF<87669;@FFJJBDBBDGJHG@B@988851((((9AJIC<;;1.,,+)&&&''.(@AJJ8778IJJJJJIJHJJHDIJIHGHIE***(++,1'++*-,+,-()88>?>;6&&&&&AEEFFCDE;:::.-,*)*+12A??CBFJGIH?=>@EDAJIECD@?F;@+)(J4A=?BCAAHFJJHJJJIJ<<<<GJHEHJJJHHJJFJJIJHIFHCDGII;;;33301136654222,++++./1548@FFJFFFFFHJDD745099=@??ABEJJJIJJIGJJJJJJJIJGHIFJHIHHFDJJGJFFEJJHJJJJJHJJJFGH;;::=JB@CD>>>?DJJHJJGJJGJJJJDEFFJJGHJJJGJIHJJFFJ?6766<>(''(E4334GFEBBBBAGGEJJFJ==1((&&++00112=?@@EFGIEJJGGGEFJFIGJJGGG??>>CDJI;<;<AEDB>>>BFDEJEJJJFEDBF??@BJJJFJJHFGJHGHJFFCJHBHEE=HFJD>>><;;;:8:CAD2''''*&&%%22=8956@>A422399///**,=>EGCD@J9:78>=<:910--.2@EDBDD?A;C99:;?=9;-,,,)''%&&(5?F?@>?AA?>AEGHHCGF222296.-++')%&((')0323634?EGFJJJHJJJIJHJJIJJFGJHJJJJ;;;;FJJJG<<<IIGFGGHHGIJHF::::GCDDJJJHJHJJHEEDCEJFJJIIJEEHIEJJJJIIGGJJHJCBHJEDJIJJJGFDG3)*3@BCCFCBCBFJIJHJJJHJ8889JB:8::GGJGHGJFJJJJJFIJJJ999::H>=<)&&((',2+<>@HJJGJJJJJJJHJJJJJ32229323;;JJCDG;;**1;J9558:<@::;>JEDDFJEHJJJJJHE52'(''(+(6111468,+((),,9=>CDFFJJJFIJJIFIGEGIGGDEFGJJHFFEIB@?>4,,,.11--+)*-*,3132+11?@BEJJ;:<;<JHJGIE>7776:9<<B=<<=CEHJIJJJJJEJJ>@@@JHJFJEECEDJJJJB@?GIHJHFJIJGJJJFJEG=6336HJJJJJIJEGEHJGJJJIJHJGIEJGGJJJJJJJFJJHIJJE?DEDGFJGEGDEJHJHJJ;9;HJDJHJIGHF:5555BCBHHJJGJJJGGJJDECCFGJHJHFD==;:877><;22249:<>DGGEJHIB>>BJJFJJFEEHGJGABAEDFEJJHIJEJFHJJHJJJJJIFJGJJIJGIIJJIHJHGJJJHEHHJJJJJJHHGJJJJFFCB==>=A5346>BC??=911,*.2*BDGHGJGA@C34EFGGJJFJJJJJIJIIFJJJIFHGJIE:768;9985665556+&&&%%%&4F<:99:;??AB@BDJEFEEIJJJIHJGHEJHJJJJ@>@AIDJB87:;=11006CGGJGEJJHJJJJIJJHHJJJJI=<<1113:::<DCEFGJGGJAABBDCCADC;1..--3<?AIJGGJHEJBDJJHCGHJGIHFJFDDDEC993JHJJFIGJJIG22227ED433301/0114441011544333111145576665447696554344340...111///054300/012898320.//././10100211222447)))+1/--++'()((''$$%%/02352/./066673332*'%&)('%%&$&$&),1233445545578955323/34688210.---/20////2-+***,./40///33233344458:741111344545754342---.223422/.--..0(''''*))*13//0-*)('+*,+)').)+'&%%'(*.-./11254431110122443200//0121100100002200//3132/01177631112556.-,-/344445544321342220/.+***)**1,,3,322323222224554///0663422-,+-123330002,//02000/221111111120---/11014320000../-,,-23221131....06233345666650200))+,,-00225222267433356763333677543112352/./0555431.---022332010/---.012422224668550+++-5332333102+(((14500.-/.,))'(')++/--..100113234443211551/../1111134444311111//00450/.011334566433321100002111121212/../210110.--.142322322))()001237543221124322232322524444100022122461.--.53444886556420.,,,+-055434453322211002//54333//.)**+222223///09996.--.131*'%')**/0137766677111253211000013305.,-,/*)(,,-))48:4444;810025110179632234577556423344325433232210(()'**,+,'&
@Stanford_s2n_6_T7_No_Sap1_6_8_10_23_Linear_2800_509
CGTGGTATGAATGTCGTATTTGCGATACCCTTGAGCCAGTCATTGCAGACTCACCGCCTTGTAATTCGTGATGAGGTCATTAGGGCCGACTACCAGTCCGCTCGTGACGTAGACGGTAAGCATGACGTTAAGTACTCGTTGTTCTACCAGATGACCCGTATCACTCGTGAGAAAGGCGCCTCGCTCATGATGACCGATTGGATGCCCTTGCGTTAGGCATTGAGTATCTCCGTGAGTCCATGCAGTTGGATTCCGTTAAGGTCGAGGGTGAAGTACTTGCTGACTTCCTTGAGGAACACATGATGCGTCCTACGGTTGCTGCTACGCATATCATTGAGATGTCTGTGGGAGGAGTTGATGTGTCTGCTGAGGACGATGAGACGGTACGTCTTTCATTGAGTGGTGATTTATGCATTAGGACTGCATAGGGATGCACTATAGACCACGGATGGTCAGTTCTTTAAGTTACTGAAAAGACACGATAAATTAATACGACTCACTATAGGGAGAGGAGGGACGAAAGGTTACTATATAGATACTGAATGAATACTTATAGAGTGCATAAAGTATGCATAATGGTGTACCTAGAGTGACCTCTAAGAATGGTGATTATATTGTATTAGTATCACCTAGACTTAAGGACCAACATAAAGGGAGGAGACTCATGTTCCGCTTATTGTTGAACCTACTGCGGCATCCAGTCACCTACCATTTCTTGTGGTACTTTGTGCTGCCCTGGGTACGCATCTCTTACTGGAGACCTCAGTTCACTGGAGTCTGTCGTTTGCTCTATACTCACTTGTAGCGATTAGGGTCTTCCTGACCGACTGATGGCTCACCGAGGGATTCAGCGGTATGATTGCATCACACCACTTCATCCCTATAGAGTCAAGATCCTAGAGGTTTCTCCATAAAGACACCTATAATGGTCTATCCTAAGGTCTATACCTAAAGATAGGCCATCCTATCAGTGTCACCTAAAGAGGGTCTTAGAGGCCTGTGGGTTTCCTATAGGGTCCTTTAAAATACCGTATAAAAATCTGAGTGACTATCTCACAGTGTACGGACCTAAAGTTCCCCCATAGGGGGTACCTAAAGCCCAGCCAATCACCTAAAGTCAACCTTCGGTTGACCTTGAGGGTTCCCTAAGGGTTGGGGATGACCCTTGGGTTTGTCTTTGGGTGTTACCTTGGTGTCC
+
/++*&&&&'$$#%(%&&-**+/7:::5559@;43212*))*&&%$$$$&*+//HJDDDFGIG44478888JJHJJJJJFGC<<;B=E=;::6560///28BA88=>JJIJFJHJHJJGIJGJJJJJJJJJGJJJJJIDFFGJIHJGJJ@@@=;<<=<6;9988776:<<=?@JJJJJBB(&&--.8=HGHDGJHGJIDFJJJJHJJJJH=>JJJJJGJ@@=998:0,('))8@AAJJJJAJJJIJJIJIJJJJJDDF@JFJJCB@ACJHJJJJJIJGEB-,'(5:7-@>4118JJJGDFGDHIJJJJEJHGJIJJJJ@BA@FJJFCFGDEE@>??GHJJIHJJJJFJFB@EA<A??=?B>?B=+++(((*&&'-.-.+&&(('(*433345578?AJGEEEDJJJJJDDDCJJ>?=;@@FIE=99:>???JJEGJJJJHC99BADIIJH/43233433347984333*)('(),631110,,+,113110//.*))*13510/,,-2435213552/+))*,2222334411J0112123665422213335422////123110131111331001423311125542212244665333434444454321382312112110./01540.,,-4/0///002332/..0444754434558644223300002111011011222221/-,.01.,+,-.++++101+..4222//110.)()4346677667743520.,,,,00464334576311124452222566643233431-,-.465430.--.033333/////**,))*73222687633/+++-42101355440.--/35101140--,---..0.-++%$$&01.21120///240/---//*))*-)),*(&&&,//.,,,,..(&&''''%(/,+++0221101001010011110.../24111/.../143332331122431223643101012420001-,00-230/014211134-,...3111/22/1132-*)''&')1344201343323431102467545400/+++,3222220003:974/--/1970//01//2554533333521./005433222242271..-././//2..3331013861113622226842112324.**4222333337533221100232-**++%$
@Stanford_s2n_6_T7_No_Sap1_6_8_10_23_Linear_2800_510
GCCTCCTTTTACTTGATTTCCTACTTACGTTGCAGTTCACGAATAGTATCCTGTAACGCACGAATCCATGCGTCACCCTTCTGGGTCACTGCGGGATTCGTTTAGCATCTCGGTCGTCAAGTTCGGCTCGACCATCAGGCTCGAATCCACACTGACCATCGGAGGTTCCGGTAGTTTTGACTCTGACGCGCAACCGCTTATTGTCGCTACGCAAATCAGAAATAATCCTATCAGTGCTCCCTTCCAGCGCGGCAAGGTCTTCTTGATCTTTAGCAGATACCGCATCGATTGCTCTTTGAGC
+
---.&&11*))+42.37:7455AGEFACBDC?I6666;>>6...----4448?@=>CDEJJCDDBJJJJJJA@>><934A1AEEGHF/../;/.+'+++,,.4+780///2299JGIJFHJJJHJJEEFFEDGJJHIJJIJJJJJJJJJHJJJJJJJJJJFFGJGHHJI?>=89667@>BDJJJJJJHJJJJGHJ???>65559IEFIDEEDDDJGGBBBACCFFJHFGGJHGGJJJJIJJFJA=:CDFJGEEHEGFFJHGCGF:;;+**9*8:88899FFDFHJJCCDDGFJ32>0+)('
@Stanford_s2n_6_T7_No_Sap1_6_8_10_23_Linear_2800_511
GGCGAGTTGAGTAATAGAGGTTCTCTTCGCGTGTAGCTCGATACAGCAGGCCCAATAATGGTTGTGTACCCACGGTTATCCTCAAGTTCCTTATAGAGAGTCATCTATCTGGTGTACCAAGGTAGATAACGCGAGAGGAAGGCAGCGGTTACGTAACGCAGCGAACTCCTGAACCAGAGTCCATAGCTTCTCACGGGCACCCATAGTTGCGCTGTTAGACGGAATCTCAACGTCATCCGCAATGATAATGTCAGCACGGCTACCAGTTAACTGACCAGTGATACCTACTGATTTCACACTAGGAGAGTGGTCAGGATTGGCTGGGCCTACATCAAAGCTGATTACCGAGTCACGCTGTCCGGGTCTTGGCTTTAACTCAGATAGGAATGGCAGCAGGTCAATGATGTTCTTAATAAAGATGGAGTTAGCGTCTGCACGCTCCTTAGAGGCTGATACGATAAGTATCTTCAACTGAGGGTCTCTCCATAAGGACCACACAACGAACGCACATGTGATGAACGACTTACCGATACCACGGAAAGCCTGTAAGATGAACTTCTTGTTGTCTCCATTCGCCAGCACCTTAGCCATGTCAATCTGACACTTAGTGGGCACCGGTAGGTTTAGCGCCTTCCATAAGACGAATAGGAACGCCACGAAGTCTCCTTTAGGTTGCGCCACTACGAGCGCATTACGATTGGATTGAGTAGACACATTGCCTCCTTACTTGATTTCCTACTTACGTTGCAGTTCACGAATAGTATCCTGTAACGCACGAATCCATCCGTCACCCTTCTGGGTCACTGCGAGAATACGTTTAGCATCTCGGTCGTCAAGTTCGGCTCGACCATCAGGCTCGAATCCACACTGACCATCGGAGGTTCCGGTAGTTTTGACTCTGACGCGCAACCGCTTATTGTCGCTACGCAAAATCAGAAATAATCCTATCAGTGCTCCCTTCCAGCGCGGCAAGGTCTTCTTGATACTTAGCAAATCCCGCATCGATTGCTCTTCCT
+
)'&%%$$$##$$(()*+++:@A@AJ=:6))))87******((%%$&$%+,+.,,&&'444655..00**..-013;C@ADGJHJJJJIJJJIJJJJHJJJHCFB,,((()24?666560,'(/;=>?CGJIJFF?A@CA@>;;-,,,.*,))((*@@@FDEE@@@@C11289JGJJJJJJJJJFJJJJJJJJJJJJJJJJJJJJHDDHJJIJJJJJEBJJHFHJJJHGEHFJHJJJJJJJJIJJJJJJIJJJJJJJJ@@IJJJB0//+*,3:<=@>>?ABEBBD@@=>JGJJJJJJJJJJJJIJJJJJJJIJJJJJJHGJJJJJJJJJJJJHJ8779B@:9774.----4:<;;<@@G=<-88DDDDBJJJJIGIEGJGEFFJGJIHIJJJJJJJJJJC===DJIHIH>?947<966666=>?HJJJHJJJJJJJJJJJHJJJJEGJJJJJJJIJHGJFE@>B==9:5**GEEJJEJJFJJEJCAJJFJJJJJHHJJJIFD?@?@DJFGJJJJJJJJJIJ@??@JDHDCFJJJJHHJJIJJJJJJJJJJJJJJJJJJJFGC=>>0FEIJJJJJJJIJIJJJJJEE@BGJJJJJJJJHJJJJJJJFDCCCDGJJJFIHIJIHGIJJJJJIGJJJJJJJJJIJIHJJHHIJJJJDHFEJJHJIHJJHC@EA..,)'&)*()+047;::=@FFJGJJJJJJEGGFJJIGIICACGCJJIHJIJJJE7B9<BGCJJHJJJFJHJJJJEEFGJ<<<<>AFBDJJJJJHJJHJJJGJIEJJJ1002452,''*2@CFHGHJGJIJJIJJGIGGDBBBBCCB@@BA?DCAA?>77@:?==<<866D4444>FGDCEFJHDB@@JJJIJGJJJJJJJJJJJJJGJHJJJFDEJ;;;4545BIBCBIGJHGH@ACFGJJIJIGFJJHJJJFJJJHIJH@?>AFJJJJJJJIHJHJJJJJJBC>77;=AFABAJJJJEIIJJJJJJIJHJJJJIHJJF)))))')&&'&&&'++-+)&%%%/,$$#
@Stanford_s2n_6_T7_No_Sap1_6_8_10_23_Linear_2800_512
CACGGTTATCCTCAAGTTCCTTATAGAGAGTCATCTCTGTCTGAGGTGTACCAAGGTAGATAACGCGAGAGGAAGGCAGCGGTTTAAGTAACGCAGCGAACTCCTGAACCAGAGTCCATAGCTTCTCACGGGCACCCATAGTTGCGCTGTTAGACGGAATCTCAACGTCATCCGCAATGATAATGTCAGCACGGCTACCAGTTAACTGACCAGTGATACCTACTGATTTCACACTAGGAGAGTGGTCAGGATTGGCTGGGCCTACATCAAAGCTGATTACCGAGTCACGCTGTCCGGGTCTTGGCTTTAACTCAGATAGGAATGGCAGCAGGTCAATGATGTTCTTAATCAAGATGGAGTTAGCGTCTGCACGCTCCTTAGAGGCTGATACGATAAGTATCTTCAACTGAGGGTCTCTCCATAAGGACCACACAACGAACGCACATGTGATGAACGACTTACCGATTACACGAAAAGCCTGTAAGATGAACTTCTTGTTGTCTCCATTCGCCAGCACCTTAGCCATGTCAATCTGACACTTAGTGGGCACCGGTAGGTTTAGCGCCTTCCATACGAATAGGAACGCCACGAAGTCTCCTTTCAGTTGCGCCACTACGAGCGCATTACGATTGGATTGAGTAGACACATTGCCTCCTTACTTGATTTCCTACTTACGTTGCAGTTCACGAATAGTATCCTGTAACGCACGAATCCATGCGTCACCCTTCTGGGTCACTGCGAGAATACGTTTAGCATCTCGGTCGTCAAGTTCGGCTCGACCATCAGGCTCGAATCCACACTGACCATCGGAGGTTCCGGTAGTTTTGACTCTGACGCGCAACCGCTTATTGTCGCTACGCAAATCAGAAATAATCCTATCAGTGCTCCCTTCCAGCGCGGCAAGGTCTTCTTGATACTTAGCAGATACCGCATCGATTGCTCTTCCGAGAAG
+
%&+&&(357:CDJECEFJJJJJDIC@@BJCIHDIFHJJJFEEFJJJGJHGIEEDGHF55544441435885BCBJJJHHJEJJFFDCABEHJJFIJHCEDHIJJJGIJJJJFBACC@7J11111B:9<AIIJIJHIJJJIGEHJIJJJJGF<<<<JJJJJJHFJGFIEHJJJHGFJJJJIJGEJGJJHGJIGDCDCJJDBAB0...BGHIEFJGJJJJFIIJHJJJJJJJIJJHJIFJIJHJJJJJJJJJHJFGJFJGJJHGJFHIF8888A???>DEEGFIEJFIJJIIFJJJFDDEGHIJDGJJFJJIHJJBABCEEDIIDDFDJJHGGHGJHFBCJFJJJCD?5221.-006/--./.++21134CDFJIJGJJJJHIHJHJHHJGJJJJHIDBD@@@AJEBCBDGFDHGJJEGJJEBHJHHJJJJJIJJJJFHJFJJJGGJJJJJIIJJJJ8888<594)+*)'(%$$#$)+(&&&'1211122=@DFGFGJHJJJJJJJJJJJJEDAB<<66.+,)6:;?JJJJIIJJJJJFJIJF;;;;JJJJFJHJJ8888JGJJHJJJDGC@2/)%''-11000ABBFJFGGJJJJJJJHIIJBABBJJJJJGJJJIFIGJJJFJJIJIA?>?JJJFJIJJHA@@AJJJJJJIJIJGJJJDFIFHJJJDFEEJGB:<889DH?>?AFJJGJIIJHJJJGJJJJ44JCDBC:::;>42@,,,,,,+++4?02ADEFJIIIJJJFJJJJJJJJJJJJIJJJJGDGGJHFJJJJJJJJJJJJHFDJHH@8555>><<<;?HBJJJIJJJHIJHIEJHJJJJJFJHHHJJJJJGJJGHHJJJJJJJGIJJJJHHHEGEJJJJJJJHJEJJIHJJJJHBBBBJJJJJJJIJJFFJJHIHHDHHJJJGJJJDIHIEE?==<=IJFJF@BCEDJGJIJ??888.../.--++2++'&%%&%
@Stanford_s2n_6_T7_No_Sap1_6_8_10_23_Linear_2800_513
ACAATATAATCACCATTCTTAGAGGTCACTCTAGGTACACCATTATGCATACTTTATGCACTCTATAAGTATTCATTCAGTATCTATATAGTAACCTTTCGTCCCTCCTCTCCCTATAGTGAGTCGTATTAATTTATCGTGTCTTTTCAGTAACTTAAAGAACTGACCATCCGTGGTCTATCGTGCATCCCTATGCAGTCCTAATGCATAAATCACCACTCAATGAAAGACGTACCGTAACCCTCATCGTCCTCAGAGTACACATCAACTCCTCCCACAGACATCTCAATGATATGCGTAGCAGCAACCGTCGGACGCATCATGTGTTCCTCAAGGAAGTCAGCAAGTACTTCACCTCGACCTTAACGGAATCCAACTGCATGGACTCACGGAGATACTCAATGCCTAACGCAAGGGCATCCAATCGGTCATCATGAGCCAGAGCGCCTTTCTCACGGTGGATACGGGCATCTGGTAGAACAACGAGTACTTAACGTCATGCTTACCGTCTACGTCACGAGCGGACTGGTAGTCGGCCCTAATGACCTCATCACGAATTACAAGGCGGTGAGTCTGCATGACTGGCTCAAGGGTATCGCAAATACGCATCTCTTTCATACCACGGGCACGAATCTCTTCCATCGCACAGTTGTGGTGTTTAGAAGGATAGGACTGAATACCTTACCGAACATACCGTCACCGAAGTTACTCTCGTAGACAAGCGTCTGGACTCCCCATTGCTTTGCCTTCTTAGCGAGTAACTCAAGGGTCTTATCGGAGTAGCCATCACGGAAACCTCCAGCTTCCATAAGGTAGATGTAACCGTTCAGTGTGTACAGCACAGCGTAACCTGTTTCGTCCTTACCGCGACCACTAGGGTCAATGACCAGAATCTTCTGTTGGTACTGACCTGAGTTGTTGGAACAATCGTGGTACGTATGCAGGTCATCACCCTTAAGGCCAACGTTAGGAAGGTCCTCAATGATGTTCTGACGGTTCGGAAGCCACTGGTAATGCATTGGGGCCTTCTCTAAGTCTAAGGCCGCTACGATAGCGTCACGAAGCCTCAGCGGGTACTTCTCGGCATCACTAAGGTTAGGGTTAAGCATGAACTGTAGCGTAAAGCCAGCCTTTACCGTATTCCAACTCACGCTCGCGCAGGTCATCACGGTCAAAGCGCACTGGGTCTGTTGGAGTCCCAGCAAGTGCCTCAGGGTTCTCATCGTACTCAGCGCGTAACATAGGAGCAAGACGCTGTGAGTAATAGAGGTTCTCTTCACGTGTCCTTGGGTACGAGCAGGCCAAGAATAATGGTTGTGTACCCACGGTTATCCTCAAGTTCCTTATAGAGAGTCATCTCTGTCTGAGGTGTACCAAGGTAGATAACGCGAGAGGAAGGCAGCGGTTTAAGTAACGCAGCGAACTCCTGAACCAGAGTCCATAGCTTCTCACGGGCACCCCATAGTTGCGCTGTTAGACGGAATCTCAACGTCATCCGCAATGATAATGTCAGCACGGCTACCAGTTAACTGACCAGTGATACCTACTGATTTCACACTAGGAGAGTGGTCAGGATTGGCTGGGCCTACATCAAAGCTGATTACCGAGTCACGCTGTCCGGGTCTTGGCTTTAACTCAGATAGGAATGGCAGCAGGTCAATGATGTTCTTTAATAAAGATGGAGTTAGCGTCTGCACGCTCCTTAGAGGCTGATACGATAAGTATCTTCAACTGAAGGGTCTCTCCATAAGGACCACACAACGAACGCACATGTGATGAACGACTTACCGATACCACGGAAAGCCTGTAAGATGAACTTCTTGTTGTCTCCATTCGCCAGCACCTTAGCCATGTCAATCTGACACTTAGTGGGCACCGGTAGGTTTAGCGCCTTCCATAAGACGAATCGGAGAAAGCCACGAAGTCTCCTTTCAGTTGCGCCACTACGAGCGCATTACGATTGGATTGAGTAGACACATTGCCTCCTTACTTGATTTCCTACTTACGTTGCAGTTCACGAATAGTATCCTGTAACGCACGAATCCATGCGTCACCCTTCTGGGTCACTGCGAGAATACGTTTAGCATCTCGGTCGTCAAGTTCGGCTCGACCATCAGGCTCGAATCCACACTGACCATCGGAGGTTCCGGTAGTTTTGACTCTGACGCGCAACCGCTTATTGTCGCTACGCAAATCAGAAATAATCCTATCAGTGCTCCCTTCCAGCGCGGCAAGGTCTTCTTGATACTTAGCAGATACCGCATCGATTGCTCTTCA
+
8999=?B@?FJGJJIJJJJF9778JJJJJJIJFHGFJJJJIGJJHJIJFJJDCBJHJJJJGJJGJJJHJGJHIJJJHEFIJIJJIJJJJJFFFIHJJJJGHGCIJJ0/0229:JFJHFGFA@@AJJHJJFGGJJGHJHGEIIJIJJJIFCEJHJJFADJJJIJJIJEJIJGB>;531,+++((((366FJIJJJHHJJJJJJJHJJJ?A>>AAG6653333)(()BCBFD???ACB?@JJCJCJB?@?////E?<42///200?BEADEFJHEDCFCJFEDGJH5445;;<?ACGHFJJJJJJJJECDB87.---2@??BJFHJJJJICJFFJHJJJJJGDEJJJJJFJJJJHABA+8767::;56D@@>JCGGJJJJJJJJJGIGFEJGABBBJJIJH0000JJJHGHEJJJHGJJGJJJHJJGJEJHJJJJJEJJJGIJJGJE??;88A11001,+.+&&&'...7><:5445;-,,-...0.../48=>>JJJHIHJJ@?@@JJJJJGJJGJIJIHGHGGDFEFEJJACBCJJJJGDJGJJHC==<:>=>IFEFCEGHJFFIFEHJ@???HEEFJE>===23<ACACCGIGJJJFFJFJHJEBABBCA>69931244>>G556E?>0033<<=J>=EDJHIDEEGJJIJI4332310,',,-1>??==>?AAC@@CGGF?123).//37662---2667GIJJIFIFHJ53326661/))('*-///0233599@ABBGFHIIJHJ?>957;;<<BAGAEJHJIJJJIFFEJC<<BDDHJEHJJIJJIJFFJJHIJJ?JJHJGJFIJJJEJ//////0//1****778;JJGDDEIGJGFGIFHJJJJJGJIGCCBJJJJDFHHGBBHEJGJJGIIJJJIHDDDCJFCIC@DB-1224'6@CIECFEHEHFJGJIJJGHJFH111*+++DEAA9921++)-./@HJJJIJ@J:3@GJJJHIJIEE000BFJGJFFFHJJJJJJJFGGFGJJJJDE>222;<;;<DCCEJJJJJG====JFJFJDHDHJJ<=DABCBAJJJJJJGJGJEJJJFGHJJJJJJJHBA?=>>JIJJJCFE6433??JJJJJJIIHJJFG<<=ABB;9;998:<?JJJDCBDJFJJJJJGIJ@>5.)37799===A@B@BHEGJFJJHJHJIJJJJJJJHJJJFJJJJJJCCBBG@@==21//00=?@C:9@667@@;;8799@@JEEIH9:99@EFDFJJJFHJJJIJFFJIEGDGEJJHJJHIJHJHJGACB<<<6((78BC==J9;6>A?@CDFHC?/.*'''*-/499981*&%&&%&(((((;656;BFFFFJBDCEFJEEIGJJHFDFJGFJHEAADJGJFFEBADJCBCEABCCGJJEHDDBCFHGHIDIJJIHFHDIEJGJCGEGJHEFGGJIGCCDEEBBADGCABBFFHJEHDEGHIJJHJEDHDCBFFFJDEJCGDCFDDDGGIFDECJJHJGFA@3>?B?BJJJHJ9999DJJFJJIJJJJGJJJJJJJHJJJGGHCFGEIHIJJJJJJJJJGJFEJJJJJJHJHHJJFGEEEBFJJJGGEGJHJJJIGJJJJJFHHFIFFJDJJGJFGGHFJDGEEICCCBDJFBABCJHJJJJJJJJJJIJJJJJJHIGIJJHJBAFJJBCEFJJJHJJJGJJHJIJHJGJFDC=,.-7*=BEHJJJHFJJJFJCBA9999GD<<::;;@AA7JJJIHJJJJJJJHJGHGJJFFJG400//-+&&'-/556JCC=AGEDGGJJIJJJJJGGJGJJDEJIJJJJJJJJJFDBCBJ<HJ=GJFGJJGJIHJJJJJIJJ;99:B@?=57''14(68798778?JGFGHFJGJJJFJE>AGGJGHI41115FEDJIEFG?>?@JJJJJJJHHFDCDJJIJJJIHEFCC;D766764343/,+),//12449?@BADJDDF>=JGJJGHJGJGEGIJIJJJJJJJJJGGDE----=>CJJCEDDHJIHHJGFJJJJIJHJFFCAB<>::9:ABJEBD=EIJHEJIJJGCEJEEGFJJEGJEFHFFDEEEGGG@??@G64555GIJ@>?>JA----@IHEAAGHIJJFFJEFFCJDGHJGJJE/../4444931166871:3225:1-,,+,,CC??@AGIHJIJJGGJ@@B+**+;B>53<3DJJJIFJICABJJGIJGGJJFDDEEFGEFIDJJJJFEEJJJEDJIJHGDDDJEGJHIJFHJC=<<>JGA@AA=67=JJHJHEGHGEGC:8401205<987759<=BHFJJEJIGJJ@@@@?87325.'
@Stanford_s2n_6_T7_No_Sap1_6_8_10_23_Linear_2800_514
AGGTGCCGTTTCGGCTTATTGTTGAACCTACTGCGGCATAGAGTCACCTACCGATTTCTTGTGGTACTTTGTGCTGCCCTTGGGTACGCATCTCTTACTGGAGACCTCAGTTCACTGGAGTCTGTCGTTTGCTCTATACTCACTTGTAGCGATTAGGGTCTTCCTGACCGACTGATGGCTCACCGAGGGATTCAGCGGTATGATTCATCACACCACTTCATCCCTATAGAGTCAAGTCCTAAGGTATACCCATAAAGAGCCTCTAATGGTCTATCCTAAGGTCTATACCTAAAGATAGGCCATCCTATCAGTGTCACCTAAAGAGGGTCTTAGAGAGGGCCTATGGAGTTCCTATAGGGTCCTTTAAAATATACCATAAAAATCTGAGTGACTATCTCACAGTACGGACCTAAAGTTCCCCATAGGGGGTACCTAAAGCCCAGCCAATCACCTAAAGTCAACCTTCGGTTGACCTTGAGGGTTCCCTAAGGGTTGGGGATGACCCTTGGGTTTGTCTTTGGGTGTTACCTTAGTGTACT
+
&%%%#$%$$%&&'*'(-*...46114677,+*)+*+.--)))):<<<<::9:8666<<==>=>;98776:8888;861=A>;==:86454467?;8('''(;=<;;<;:=99:9=;;;887788;:6567===<;954449:::::8887655667889989:<<:::88899;8778;<<<<;4445=>998343''&&&&'*((*+155:;<;>::989778:7750//0*)))00.0,+*)**44577,,++/--+('(*+34:::9999999:989999996677<99;:8421138<=;::88.,,-8:;:<?>==<<;;;<<;;;;;;=J=;=;<;8888::99:;>95455=<::9@?-,,-/-/..1/4768:988:;<<;;<<=;;0,)'('))&**+/6:<;;<:8646:<852224A=3226644;<::9;99<=>;::;?<:9887777:::?1/..311--,/))3661538==8678:7778<A;988:<=>;78:8789;<;7743778440/.-&#$%*,)($
@Stanford_s2n_6_T7_No_Sap1_6_8_10_23_Linear_2800_515
ACGGGCACCCAATGGCGCTGTTACGACGATCTCAACGTCATCCGCAATGATAATGTAGGCACGGCTACCAGTTAACTGACCAGTGATACCTACTGATTTCACATTAGGAGAGTGGTCAGGATTGGCTGGGCCTACATCAAAGCTGATTACCAGTCAGCGCTATTAGGGTACTGGCTTTAACTCAGATAGGAATGGCAGCAGGTCAATGATGTTCTTAATAAAGATGGAGTTAGCGTCTGCACGCTCCTTAGAGGCTGATTCGATAAGTATCTTCAACTTGAGGGTCTCTCCATAAGGACCACACAACGAACGCACATGTGATGAACGACTTACCGATACCACCGGAAAGCCTGTAAGATGAACTTCTTGTTGTCTCCATTCGCCAGCACCTTAGCCATGTCGATCTGACACTTAGTGGGCACCGGTAGGTTTAGCGCCTTCCATAAGACGAATAGGAACGCCACGAAGTCTCCTTTCAGTTGCGCCACTACGAGCGCATTACGATTCAATTAGTAGACACATTGCCTCCTTACTTGATTTCCTACTTACGTTGCAGTTCACAGAATAGTATCCTGTAACGCACAATTCCATGCGTCACCCCTCTGGGTAGCTGCGGAATTACGTAGCATCTCGGTCGTCAAGTTCGGCTCGACCATCAGGCTCGAATCCACACTGACCATCGGAGGTTCCGGTAGTTTTGACTCTGACGCGCAACCGCTTATTGTCGCTACGCAAATCAGAAATAATCCTATGTCGTGCTCCCTTCCAGCACAGCAACGTCTTCTTGATACTTAGCAGATACCGCATCGATTCTTCTTCAA
+
@@B?>>221)(+'$%$$$$$$$$#$$&$%$$&&&(*)('()'($)+-.0,,''''-(((((:::@EHHC@@IHJFJJJJJGCECJHH>>=B<<JJJECB0.-2((((./@JDCJDD@@>>GIGFJIEAACHEE==:)(%&&&''%%&&42/+,))+&'(--)'''&'*'-,*+,-;87/..3''+*2227@EJJJJGJFGDHF3222>DFHIH=F<8;FJFEEDGFIHJHJIJGGJJJJJIGIFFH979*,,,->?211.++,10/-/+++-0*,,+/,**.=???>?JJ501:899:JIJIJJ@>@4444BAAABCEGJJJJGJJHFJJI?EJ@?@?DB..'')58IJECIJJ?>DDJ@@@?B657;9.../<<<AAEFA;;;;HEBGF?215=??A@E6*)**@@@A>@A>>>DDJJJJJHBB?320/1=DDE::;:JDD@C;5121'''(....<;899:C>>CCJ98(((20-7;;@BBDCBACGA@111366AB821''**+**+.---//048J@FEBCCDJJDHA>>>@EHJIJJGJGJJHF>>??D113.++.)(''+-++***->A:99C==22**)0((..20++**++-79++++++*)))+4/*)*.-**220044433.-//2122753383462;531,,.=766;7GABCEFJJJJJJJGJIGFH====IJGJJGBFIJFHJJJFEJFJJJGFBDJHGDEF7765877:<4///08//..345553100(''''&%%&%%%&&'((257>:</00--'',,,*((').'''**''+)(&&'&&&'%&'$'(-1--//&&&&()&%%
@Stanford_s2n_6_T7_No_Sap1_6_8_10_23_Linear_2800_516
GCAGCAACCGTAGGACGCATCATGTGTTCCTCAAGGAAGTCAGCAAGTACTTCACCCTCGACCTTGACGGAATCCAACTGCATGGACTCACGAGAGATACTCAATGCCTAACGCAAGGGCATCCAATCGGTCATCATGAGCCAGAGCACCTTTCTCGCCAGTGATACGGGTCATCTGGTAGAACAACGAGTACTTAACGTCATGCTTACCGTCTACGTCACAGCGGACTGGTAGTCGGCCCTAATGACCTCATCACGAATTACAAGGCGGTGAGTCTGCATGACTGGCTCAAGGGTATCGCAAATACGCATCTACTTCATACCACGGGCACGAATCTCTTCCATCGCACAGTTGTGGTGTTTAGAGGATAGGACTGAATACCTTACCGAACATACCGTCACCGAAGTTACTCTCGTAGACAACCGTCTGGACTCCCCATTGCTTTGCCTTCTTAGCGAGTAACTCAAGGGTCTTATCGGAGTAGCCATCACGGAAACCTCCAGCTTCCATAAGGTAGATGTAACCGTCAGTGTGTACAAGCACAGCGTAACCTGTTTCGTCCTTACCGCGACCACTAGGTCAATGACCAGAATCTTCTGTTGGTACTGACCTGAGTTGTTGGAACGATCGTGGTACGTATGCAGGTCATCACCCTTAAGGCCAACGTTAGGAAGGTCCTCAATGATGTTCTGACGGTTCGGAAGCCACTGGTAATGCATTGGGGCCTCTTCTAAGTCTAAGGCCGCTACGATAGCGTCACGAAGCCTCAGCGGGTACTTCTCGGCATCACTAAGGTTAGGGTTAAGCATGAACTGTAGCGTAAAGCCAGCCTTACCGTATTCCAACTCACGCTCGCGCAGGTCATCACGGTCAAAGCGCACTGGGTCTGTTGGAGTCCCAGCAAGTGCCTCAGGGTTCTCATCGTACTCAGCGCGTAACATAGGAGCAAGACGCTGTGAGTGATCAGAGGTTCTCTTCACGTGTCCTTGGGTACAGAGCAGGCCAGATAATGGTTGTGTACCCACGGTTATCCTCAAGTTCCTTATTAGAGTCATCTCTGTCTGAGGTGTACCAAGGTAGATAACGCGAGAGGAAGGCAGCGGTTTAAGTAACGCAGCGAACTCCTGAACCAGAGTCCATAGCTTCTCACGGGCACCCATAGTTGCGCTGTTAGACGGAATCTCAACGTCATCCGCAATGATAATGTCAGCACGGCTACCAGTTAACTGACCAGTGATACCTACTGATTTCACACTAGGAGAGTGGTCAGGATTGGCTGGGCCTACATCAAAGCTGATTACCGAGTCACGCTGTCCGGGTCTTGGCTTTAACTCAGATAGGAATGGCAGCAGGTCAATGATGTTCTTAATAAAGATGGAGTTAGCGTCTGCACGCTCCTTAGAGGCTGATACGATAAGTATCTTCAACTGAGGGTCTCTCCATAAGGACCACACAACGAACGCACATGTGATGAACGACTTACCGATACCACGGAAAGCCTGTAAGATGAACTTCTTGTTGTCTCCATTCGCCAGCACCTTAGCCATGTCAATCTGACACTTAGTGGGCACCGGTAGGTTTAGCGCCTTCCATCAGATAGGAACGCCACGAAGTCTCCTTTCAGTTGCGCCACTACGAGCGCATTACGATTGGATTGAGTAGACACATTGCCTCCTTACTTGATTTCCTACTTACGTTGCAGTTCACGAATCGTCTGTCCTGTTGACGCACGAATCCATGCGTCACCCTTCTGGGTCACTGCGAGAATACGTTTAGCATCTCGGTCGTCAAGTTCGGCTCGACCATCAGGCTCGAATCCACACTGACCATCGGAGGTTCCGGTAGTTTTGACTCTGACGCGCAACCGCTTATTGTCGCTACGCAAATCAGAAATGATGCCTCTCGTGCTCCCTTCCAGCGCGGCAAGGTCTTCTTGATCTTTAGCAGATACCGCATCGATTGCTTCGGTC
+
440//*))))&$#$'',,=@===>DBJ=;<:88744602**+4:7667432310122B6333453'''(''''(9,++,;91///89<8.-)'()*<66;<:;??EFGJIGFEJJGJJJJEDECJIJJIIJE9889D999:A@J@?A,**+B1(-,'''(-09>>IFBCB>@>??JBCBA<<<<D@B:;;;IGEFEJGDCEFHHJJIGEA777;>>553.,++++256:9;95444;=BEJJJEJFJFIGEEJFFJ@?@?GGDHBBDGJJJ7777ADJIGJGJJJBADCJGEFGHJGFDFEFJIJJG66----(%%'&+,((((;;;<<EB-,.,-54J403-.00279:;;:::54459::6(/&':::89>=><<BBGD>>A=DJGIJJJJJB???GJEJHJJJJGHFJEJJFFDJHIHJJJHDDDGEHA?655<633/(((.*198:*<=8BC>???@?AA>=@??JFIIGDJF;;@?BAJHJBC(&&&&1,('*/./7989:9<23/.++/+++++,--.111''*&'+J,,,0-()8978>@E0<<AFC498968>BJJFHGJJJFJHHGA7664B@@@?@>;5432-,//.95672:JEJJJHJJJHIGJJHJIFDEJD&&&%))).=9:9=::::FJIJIAAA@BE7777A?ACB?>?BJH888:=;;90.,,**+,220/+)**1JEJJJFA@@HJJHGJIGIFJJJHJIJD?BBGI@<//2''))398878GEGJGJJGJGIHFDFDHFFJFCDFIHGEJJIGFFDJFFGBE>?HIGJIJJIHFJHHJFGJHJJGEGJJJIJJJJIG555341//.--.9=<BJBJJJJ====JEECJIEGHGJE=>IEJJJJJ:999JDBCEDFEJEHIHJJJJJJJJJGF::::C9854512334*))+66786:948225FJGGJJFDJJJJGHDEHBD00008<:968::;C??=888////1**+:@FGEJBJCHJJGJIEH:=89>HIJ@>>=ADHEEFHHJJGFJAA@>:812-.170ADCDEBCCCG932129667711/,,-07<;;;;6:BB@?@BHJFEECBGECECD@AAFGHJHIFDIJJJHDJIJJIHHIIHJGGJJHFJGFHJFEFDFGEFJFJJJIJFDDFJJJJJFEJFHGEGI@@A@JFFG77----??>><7:74567BHFIHBA@@DDBBBCGJIEGABACGJFDJFJEJGJJHACDDHJJGJJHDCBFHFJJHJJGJJABCDJA>/0CDEFDJJGJCBA<<>IGHHJIJJJJJHFJJJA@?AJFBECE=;:::@=65558991+''(476566>FDEFJFFIE32118<1111;3//5/0>?JJJEFHHJIHJJH989;FDDIE>?8223-,)''')18798777669:<?DEDCB>@?B6;;AB=E;:::G<<;'''1---/:,***,.--.1+10/A46=>:99;>CG4447D>AAEDFGGFFHGIJDAA=>DB3333<666.---4610**23@D@>=??BAHJJIGIFGEHJHHGJJDJHJJIGJJJJJJJIFEIIH>AACHIJJ95557J98877:<7778AJJFJGCHJGFIJJFIHEBC??E?:77)&$&%%334EHA@ABGGJJIFEC,)))(.1---66=522<<>G?@@CE@@HHJHHGGI;<<<JGJGJEEEEIJIJHIIHHJGJHGFG:78CJJJJFJJJFJGJFFEFJGJHHFD4++,*))(+)('(1110***+96621124BACDCBAFHJGFJJBGBCAAG333299::?=>==<;;;,++&&&&-,-.445*****5346(;:9;?A??:99<:@4333FGIBBFEGHEJHFI;:;;GGHFJJGJJJJIGJJJEJJ<9;JJ<<?<JGGJHGJJIFHIIIJJJGJIJ;;:<BGDA@A?AB@872.-/)*++37221)<8:=AACJIEGABABG<;:571,,)(((((,77@GDFFB::9=@9511*('&*(&$#
@Stanford_s2n_6_T7_No_Sap1_6_8_10_23_Linear_2800_517
CCGTCTACGTCACGAGCGGACTGGTAGTCGGCCCTAATGACCTCATCACGAATTACAAGGCGGTGAGTCTGCATGACTGGCTCAAGGGTATCGCAAATACGCATCTCTTTCATACCACGGGCACGAATCTCTTCCATCGCACAGTTGTGGTGTTTAAGAAGGATAGGACTGAATACCTTACCGAACATACCGTCACCGAAGTTACTCTCGTAGACAACCGTCTGGACTCCCCATTGCTTTGCCTTCTTAGCGAGTAACTCAAGGGTCTTATCGGAGTAGCCATCACGGAAACCTCCAGCTTCCATAAGGTAGATGTAACCGTTCAGTGTGTACAGCACAGCGTAACCTGTTTCGTCCTTACCGCGACCACTAGGGTCAATGACCAGAATCTTCTGCTGGTACTGACCTGGTCTGGAACAATACGTGGTACGTATGCAGGTCATCACCCTTAAGGCCAACGTTAGGAAGGTCCTCAATGATGTTCTGACGGTTCGGAAGCCACTGGTAATGCATCGGGGCCTTCTCTAAGTCTAAGGCCGCTACGATAGCGTCACGAAGCCTCAGCGGGTACTTCTCGGCATCACTAAGGTTAGGGTTAAGCATGAACTGTAGCGTAAAGCCAGCCTTACCGTATTCCAACTCACGCTCGCGCAGGTCATCACGGTCAAAGCGCACTGGGTCTGTTGGAGTCCCAGCAAGTGCCTCAGGGTTCTCATCGTACTCAGCGCGTAACATAGGAGCAAGACGCTGTGAGTAATAGAGGTTCTCTTCACGTGTCCTTGGGTACAGAGCAGGCCAGATAATGGTTGTGTACCCACGGTTATCCTCAAGTTCCTTATAGAGAGTCATCTCTGTCTGAGGTGTACCAAGGTAGATAACGCGAGAGGAAGGCAGCGGTTTAAGTAACGCAGCGAACTCCTGAACCAGAGTCCATAGCTTCTCACGGGCACCCATAGTTGCGCTGTTAGACGGAATCTCAACGTCATCCGCAATGATAATGTCAGCACGGCTACCAGTTAACTGACCAGTGATACCTACTGATTTCACACTAGGAGAGTGGTCAGGATTGGCTGGGCCTACATCAAAGCTGATTACCGAGTCACGCTGTCCGGGTCTTGGCTTTAACTCAGATAGGAATGGCAGCAGGTCAATGATGTTCTTAATAAAGATGGAGTTAGCGTCTGCACGCTCCTTAGAGGCTGATACGATAAGTATCTTCAACTGAGGGTCTCTCCATAAGGACCACACAACGAACGCACATGTGATGAACGACTTACCGATACCACGGAAAGCCTGTAAGATGAACTTCTTGTTGTCTCCATTCGCCAGCACCTTAGCCATGTCAATCTGACACTTAGTGGGCACCGGTAGGTTTAGCGCCTTCCATAAGACGAATAGGAACGCCACGAAGTCTCCTTTCAGTTGCGCCACTACAGCGCATTACGATTGGATTGAGTAGACACATTGCCTCCTTACTTGATTTCCTACTTACGTTGCAGTTCACGAATAGTATCCTGTAACGCACGAATCCATGCGTCACCCTTCTGGGTCACTGCGAGAATACGTTTAGCATCTCGGTCGTCAAGTTCGGCTCGACCATCAGGCTCGAATCCACACTGACCATCGGAGGTTCCGGTAGTTTTGACTCTGACGCGCAACCGCTTATTGTCGCTACGCAAATCAGAAATAATCCTATCAGTGCTCCCTTCCAGCGCGGCAAGGTCTTCTTGATACTTAGCAGATACCGCATCGATTGCTCTTTGC
+
JJFFGGEJGJJDI3324113788<FJHJJJHJJHEJHFFJFGJCCJJJJCCBAHJFGGDEDIHGJHHJJJIJHJC@=;67:;4333EBECCFCCCEJJJGHGJJEFJJJJFIJHFJGE?>A@GF>>>>5343?>ECJFIJFJHJJJJGGGE>C9=433;;<DFJDEFIJJFHJHGJHDHDJJGFIIJJJJHIJ9((((CHJGJGIJJJJJGJJJJJGJGEHDJGA@9655BDCJGGJH;;;;GJJJEF>@?ACFJHJJIJEJGJJGJJJDBBBGDHEEHHJJFJGGGHJHJJJJA;+IEIJJJHJGJJJJJJIHGB23=JBHG>>>>JJJJGJHJJJGJJGJHEJEHDJIJ8>++=EFHDEJJHJJJJJJJIJJJJDJJJ;;;<@>=?<:;;331)&$$$$'%%%$&((%%##%%%&)((((('(/16?B8778FHBCCC?::33333D723CDHJ@@?@FIBFCEJJIJJGJJ8888DD@;:*(()DFJJI;;:;DJJIJJJGJJFIJGJFC1111IEJHFIJJJ<=HD:;:;JHGJJIJIJIHJFHIGJJJGJJJJHJJ@@ABBFHJJFIF::9455IJJJJIJJJFJJJJJJHJJJIH@?@@HJJJI?@>>?655699210,+.-FJJHBBBCHGJJJJJJJJJJIJHFJFHJJHJJJFJGJHJJJGJGGJJJ988942250,,-CB??97HDCEJDGCDEFHGIJJIJFGHIC???@JIFHJJJHJGHFGJEHFIJJGJJJGIHJIJJFDDFJJJEDJJGJFJJDEHJJGFIFJIJJBDA?554211?@BFJHJJJJJJJJJJHJJJJIJIJJFDDDEBCB@G><<<CJJEHGHJ>::JJJJJCFJJJJJJGB=<;=<DFEEEDJJIJJJJGFJJDAA=557@BEDFIHJIEJJA>?>ADJIJIFIFGJGJJJJIE@>>?DEAABC:=4JJJJGJIF?@EHJIJJHJHJGJJGJJJIHJJJGFHFGGFDJD@@>>@HHIIHJJJGJJJHJJJJJIJGJJIJJHDEDEHJJJJHJDHHIHJGGJJJJGGJGJJJJJJJJJJJJJIFFEFJJJJEGCCDBJIJHJE@@@EABCIJJJF?>.../4200/232+)((),38JBCBCGJJADHJJJIJJED@=2.('&&=BDFJIFGGJJJJIHJJJJF3334;;68:&*.03>AJJJJJHIJGGJHEJFGEIJHIJIEH;99=21-.12A>?DCGEFDD6145455EDGEEHGJJIEEJJCJJJBDJFFIJJJFGJJEDDDJEHGFIHIJJHJJJJHJICCEGJJJIHJHFJJJJDFFIJJFJHJE>=IJJJJJHJJJJJGJDHJJJJJIIJJJJGGGHJHFJJBFHHJHJGJGHGJJJHJJIJJJJGHHIJIJJJJGJJJJJJJJJGJIGJJJHJHEDEJCEEJHFEJJJHDIFIJJJJJJJJJEJFFJFJIJJJIGGGECA)))-24JGJDDBBB444;F55554444:JCIJJJFDJEDJAFJ833<BEAD@=<<@?EJEHFJJHJJFIJEJDFJJFFJJJJJJIEJJJJIEHHJHJJJJFDCB?>?=?EAGIJHJIGJJJJEIEHJGFJJJJIHEJIJJI>>GJJJJGIAACEDEBDFFCCDFJJBABH@EHBIJDFJGJJFJJJJJJIJHJGGGEHGJEGJHEEJJH@@?JGJIJJJJGJFJJIHJJJEGEGEFEDIJDBB50/,-..89ECDACBJJJJJGGJJCFDEJGGCEJJJIJFJIJFJGHHJD>@@?BJFHEC667;>9:;@EFJFJFBBACD<<33:0+'
@Stanford_s2n_6_T7_No_Sap1_6_8_10_23_Linear_2800_518
CCGTATAGAGAGTACCGTTTACTGTCTGAGGTGTACCAAGGTAGATAACGCGAGGAAGGCGGCGTTGACGCAGCGAACTCCTGAACCAGAGTCCATAGCTTCTCACGGGCACCCATAGTTGCGCTGTTAGACGGAATCTCAACGTCATCCGCAATGATAATGTCAGCACGGCTACCAGTTAACTGACCAGTGATACCTACTGATTTCACACTAGGAGAGTGGTCAGGATTGGCTGGGCCTACATCAAAGCTGATTACCGAGTCACGCTGTCCGGGTCTTGGCTTTAACTCAGATAGGAATGGCAGCAGGTCAATGATGTTCTTAATAAAGATGGAGTTAGCGTCTGCACGCTCCTTTAGAGGCTGATACGATAAGTATCTTCAACTGAGGGTCTCTCCATAAGGACCACACAACAAACGCACATGTGATGAACGACTTACCGATACCACGGAAAGCCTGTAAGATGAACTTCTTGTACAGTCTCCAGCGCCTAGCCATGTCAATCTGACACTTAGTGGGCACCGGTAGGTTTAGCGCCTTCCATAAGACGAATAGGAACGCCACGAAGTCTCCTTCAGTTGCGCCACTACGAGCGCATTACGATTGGATTGAGTAGACACATTGCCTCCTTACTTGATTTCCTACTTACGTTGCAGTTCACGAATAGTATCCTGTAACGCACAAATCCATGCGTCACCCTTCTGGGTCACTGCGAGAATACGTTTAGCATCTCGGTCGTCAAGTTCGGCTCGACCATCAGGCTCGAATCCACACTGACCATCGGAGGTTCCGGTAGTTTTGACTCTGACGCGCAACCGCTTATTGTCGCTACGCAAATCAGAAATAATACTATCAGTGCTCCCTTCCAGCGCGGCAAGGTCTTCTTGATACTTAGCAGATACCGCATCGATTTTTGCTTCGAG
+
***++*)'&%&'(%&(%%&'(''&*+-96444@CB>>=<BBDA@?=:;;684.-30.*)''((())&$$(877>@@DBJCDH:;;=JJJCACHJHJJJJJJJJIJJJJJJJJJGDB6556HGGFGJJJEEEGJIJJJJJJJIHGJIIJJGEEFGIJHHHJJJJJGHJJGFJGJJJJJJHJJJJJHJJJGEJJIIJJIJIJJJJIJJHJIJJIEJFJCD@@FBJEBGDEEFADEAACEJJJ:999<??BEGJGJJJJJJHEIJJJJDDGDJB@ADFIJJIJHEIJJJJJG;2223;AAFJJHJIJJJFHGJGBCAABACG@757/FGJJHJJGHJDBCBHIIDEGEJJGIIDE88:A<*EDEEIGJFHFJDCC?86555::92***,4445856476J?@A*'''''89:5343J-,,,<;;>?@@@AJJJJJJIFGIJJIA<<>?JJDDBAADJB<<>@D999;B999;@?98812%%%&%$$$$&(.'''-&&478GJI<;;;EHJJJDCED5444BJJJHJJJJABAAJJJJIHJGJJJJGJJJJJJJJJJJGJJJGA@@@I>>>>J@=0-',.0389AFEFIDIFIH????JJJJJJJJGJJHJJJJFHHIDJIJGJGJJHGJJ=911<;;<::;=J:981.//0183345FGJHIJJHJEDJIJGJJJJJJHHHBCA@4444<3334?@AEEJIEIJEJIJJJJJGJIIABBDHIJIJJJHJHJJJJGIFIIJAB:41//;;AGED6557@@C75595>:779<6766CDJJHJJJJJJJJJEJHIJFGE99:9JGCAACDFJJJJJJJHIIJHIJH8873777:AABJJIIJJJJJIJHECB@////344559EHFIFJHFIGJGHJJDJJJJJJJHGFGCBCFI?>1*.<<DB@>@?22112--,,)((&&&&(''%
@Stanford_s2n_6_T7_No_Sap1_6_8_10_23_Linear_2800_519
CTCCGCTCAAGGGTATCGCAAATACGCATCTCTTTCATACCACGGGCACGAATCTCTTCCATCGCACAGTTGTGGTGTTTAAGAAGGATAGGACTGAATACCTTACCGAACATACCATCACAATTTATCTCATGACTCCGTCTGGACTCCCCATTGCTTTGCCTTCTTAGCGAGTAACTCAAGGGTCTTATCGGAGTAGCCATCACGGAAACCTCCAGCTTCCATAAGGTTGATGTAACCGTTCAGTGTGTACAGCACAGCGTAACCTGTTTCGTCCTTCACGACCGCTACGGTAAATGACCAGAATCTTCTGTTGGTACTGACCTGAGTTGTTGGAACAATCGTGGTACGTATGCAGGTCATCACCCTTAAGGCCAACGTTCGGAAGGTCCTCAATGATGTTCTGACGGTTCGGAAGCCACTGGTAATGCATTGGGGCCTTCTCTAAGTCTAAGGCCGCTACGATAGCGTCACGAAGCCTCGGTTTTTCTCGGCATCACTAAGGTTAGGGTTAAGCATGAACTGTAGCGTAAAGCCAGCTTTACCGTATTCCAACTCACGCTAAGGTCATCACGGTCAAAGCGCACTGGGTCTGTTGAAGTACCAGCAAGTGCTCAGGGTTCTCATCGTACTCAGCGCGTAACATAGGAGCAAGACGCTGTGAGTAATAGAGGTTCTCTTCACATGTACCTGGGTACAGAGCAGGCCAGATAATGGTTGTGTACCCACGGTTATCCTCAAGTTCCTTATAGAGAGTCATCTCTGTCTGAGGTGTACCAAGGTAGATAACGCGAGAAGGAAGGACAACGATTAAGTAACGCAGCGAACTCCTGAACCAGAGTCCATAGCTTCTCACGGGCACCCATAGTTGCACTGTCGACGGAATCTCAACGTCATCCGCAATGATAATGTCAGCACGGCTACCAGTTAACTGACCAGTGATACCTACTGATTTCACACTAGGAGAGTGGTCAGGATTGGCTGGGCCTACATCAAAGCTGATTACCGAGTCACGCTGTCCGGGTCTTGGCTTTAACTCAGATAGGAATGGCAGCAGGTCAATGATGTTCTTAATAAAGATGGAGTTAGCGTCTGCACGCTCCTTAGAGGCTGATACGATAAGTATCTTCAACTGAGGGTCTCTCCATAAGGACCACACAACGAACGCACATGTGATGAACGACTTACCGATACCACGGAAAGCCTGTAAGATGAACTTCTTGTTGTCTCCATTCGCCAGCACCTTAGCCATGTCAATCTGACACTTAGTGGGCACCGGTCAGTTTCAGCATTAATGACGAATAGGAACGCCACGAAGTCTCCTTTCAGTTGCGCCACTACCAGCGCATTACGATTGGATTGAGTAGACACATTGCCTCCTTACTTGATTTCCTACTTACGTTGCAGTTCACGAATAGTATCCTGTAACGCACGAATGCCCATTCGTCACCCTTCTGGGTCACTGCGGGATTCAGTTTAGCATCTCGGTCGTCAAGTTCGGCTCGACCATCAGGCTCGAATCCACACTGACCATCGGAGGTTCCGGTAGTTTTGACTCTGACGCGCAACCGCTTATTGTCGCTACGCAAATCAGAAATAATCCTATCAGTGCTCCCTTCCAGCGCGGCAAGGTCTTCTTGATACTTAGCAGATACCGCATCGATTGCTTCTTCAA
+
//)(&')**++:>IGBCCBDJGJJEJJJGJHJJJFEFGABAAJEEJJJEECCCJFJJGFG@JJEHGDJJFEJH8888@-:326<:9<?@<8789:7;<?1111B:B=8:=<>@>=>)))+4(&&''$$$%&%%$%'(%%(139B@@>=87@C>@?CDEHGFJHJJBEFBJJHFFJJFIFJJGHJJJJJGGJGHGJIHIJJJJHJJJJJIJJIJJHJJJEJFJD<=>5./D*'''=AJGIIEII;;;;@IJJJJJJHJJJJJHJBDBDJI@>0*,/56@8*))))345555322.***,8::;:FFJGIHJFEJJJJHHJGGHJJJJIGIJJGJIJIIJH>>?>==;JEJJGJJHIJHJIJJJIJJJJGGH;>JIJHGAE(('&%%%DCIJJJHJJJJHIJJJJHJIGI@97851113;>>==DCFJIJHJFFJJHGJFJGCC<;93-+)))'&(5<CEEJJJJEDJHJJCBBEIJGEGH?>'$&%&$%&(+&&9:9B>;<<;9899:3CJFJJFHJJFHGFHHJGEC@A==;9;;;7/.,()6+>?AE:9:796::<=>A878&$$%**02,***-<4:99@B??>>@BEGJ??>=A8'&&,&&&&..0-,*''(&(/57><8888@;;;<IJFIJJIJJEFJJHJE>>>JJEFGIJFDEDJHDBB@A@A55??@C20J*+(')&&()'&&('((()(%%%%)*+-,59867455;><=;;@C<<<B@A??GGCDJJHFIEFEDDFHGBB-**/.7677;11/233,6BDJJEJJEIIJGFDF=<=><AC12011/+(*-'%%&%%&(%$$%$'(0..//;=>?ACCCGA@@>CDD?B@>>AB?3IFCBF@9876:GHJDFGD@><''''11))(+,'&'':55867878=>AEJJJJJGJJJJJHJDDEFJ@==>ABIJHHFJJJJJIEJJJJJJ=<<<JGJFJFHGJJJGFJJJJHJJHHEJFIJJGBBA?BA@HIHHGJE??BEJIFJGJJIIJHJEEFJC0/.'''()(()+,,/,,..2?:9;89?@<==<AB@@BBBECHJJJJJJHIFIJJJJ6667ED<81/3A'JGJJJJJJJJHHFH;66))))9>79999:;:=6@DHFCIHJJIFHJFJHFJFIEHJ=2222<3333@<<=J?>?EFECDGIGBADJ0/23=<>ABACECFFJJJGJHGFJJHHJJJJJIIJJIJDJIHJJDBCEJAAHGJGIIJJJJJJIJJJJFJDHHGGJDGIDC@><<?4.0;<FJJJ6444CHJJJAAAAADCDDJJ@@@333+**)+0(&%%&((%%$###%&)/,,,,/9.---0+*.:9889;ABE>FFFIJGFDE@@@@E)()+831550///0732113+++28=@CBJCEFCHJFF897-8@CAJFJ>===EJHC<<>>JJFHCEEIIG6000)))).01ACJHDJDB::))))()))*(((238?BC5B@4=>BDEJDDCC8,+*)+-+*(((;889BCDF@==CCBA66435778::<ABFBIFJIJJJJJIJJJFEHJJJJJJJJHJHJJHGHGDHIJJIGJIJEGJ>=>D>5,++*//2FGGGHJFGHFJJJJJJFFFHIEFFIJJJHIGHJJGJJJJJJJJJJJFFEIJF4/'CFCBF===>BCHJFJJJFEJJJJJI:;;<HFEGEB22225.++++++(&'+)&%
@Stanford_s2n_6_T7_No_Sap1_6_8_10_23_Linear_2800_520
GTGGATCCGTGATGAGCTACTCCGATAAGACCCTTGAGTTACTCGCTAAGAAGGCAAAGCAATGGGGAGTCCAGACGGTTGTCTACGAGAGTAACTTCGGTGACGGTATGTTCGGTAAGGTATTCAGTCCTATCCTTCTTAAACACCACAACTGTGCGATGGAAGAGATTCGTGCCCGTGGTATGAAAGAGATGCGTATTTGCGATACCCTTGAGCCAGTCATGCAGACTCACCGCCTTGTAATTCGTGATGAGGTCATTAGGGCCGACTACCAGTCCGCTCGTGACGTAGACGGTAAGCATCTAGAGTTAAGTACTCGTTGTTCTACCAGATGACCCGTCTGGCGTTGAGAAAGGCGCTCTGGCTCATGATGACCGATTGGATGCCCTTGCGTTAGGCATTGAGTATCTCCGTGAGTCCATGCAGTTGGATTCCGTTAAGGTCGAGGGTGAAGTACTTGCTGACTTCCTTGAGGAACACATGATGCGTCCTACGGTTGCTGCTACGCATATCATTGAGATGTCTGTGGGAGGAGTTGATGTGTACTCTGAGGACGATGAGGGTTACGGTACGTCTTTCATTGAGTGGTGATTTATGCATTAGGACTGCATAGGGATACACTATAGACCACGGATGGTCAGTTCTTTAAGTTACTGAAAAGACACGATAAATTAATACGACTCACTATAGGGAGAGGAGGACGAAAGGTTACTATATAGATACTGAATGAATACTTATAGAGTGCATAAAGTATGCATAATGGTGTACCTAGAGTGACCTCTAAGAATGGTGATTATATTGTATTAGTATCACCTTAACTTAAGGACCAACATAAAGGGAGGAGACTCATGTTCCGCTTATTGTTGAACCTACTGCGGCATAGAGTCACCTACCGATTTCTTGTGGTACTTTGTGCTGCCCTTGGGTACGCATCTCTTACTGGAGAGTCCTAAGATTCACTGGAGTCTGTCGTTTGCTCTATACTCACTTGTAGCGATTAGGGTCTTCCTGACCGACTGATGGCTCACCGAGGGATTCAGCAGGTATGATTGCATCACACCACTTCATCCCTATAGAGTCAAGTCCTAAGGTCTCCCATAAAGAGCCTCTAATGGTCTATCCTAAGGTCTATACCTAAAGATAGGCCATCCTATGAGTGTCACCTAAAGAGGGTCTTAGAGAGGGCCTATGGAGTTCCTATAGGGTCCTTTAAAATATACCATAAAAATCTGAGTGACTATCTCACAGTGTACGGACCTAAAGTTCCCCATAGGGGGTACCTAAAGCCCAGCCAATCACCTAAAGTCAACCTTCGGTTGACTTTGAGGGTTCCCTAAGGGTTGGGGATGACCCTTGGGTTTGTCTTTGGGTGTTACCTTGAGTGTCTT
+
$$$&'%%(*,.67('&'.'&&'/7??@A>>;:;A?310/,/577:=?EJJJJJJHJJJJJ;;;;ABJJA?CEDEJJJJJJJJHJIJJJGJJFEEDFHB@@BEJGCDGCC>;;9:ABJJJJJHEGCDEIHJJIJJIFJGGJIEJJJJJEH@AEJJIJJGJGHFJJJJJJDJJJJIFJIIJIJFJJHJEEEJJIGJJCGBDFFFEJIJCFCDHA4456>@GHDCCCC>=9<@<<EEBABCJFHJIJJCDGEJJJJJJJHGJJE@@CHJA?@BFHD>>EJJJJEJJJIGJJJJJJJ::9...0++('''(%$$%%&*(((((@CEBFEFHDE>=9:3223.''%%$$%%-.,,57ADAIGDCAFEFGJJJJEGEI>A@CBC@AABFJJJIGFJGJJJJJFJJIGJJJJHJHJJHGHGEIJJHIAHGJJJFEJHGECAB=>@?BHJIBAABFJJIHHHJJFEFJJFHHJGFJJHEBBEJJJJJJJFHGJIIJJJGGIFJEDJJJIIJJHIEFFDBH63222556::>2112?@HJJJIFHJGFFJJJJEH146654332//./24666432/0///./0368831111223455433233244432333434431/002-'%$%&&(-1013548//..433445445588642112356755644453----22433300-+++-3444210126858551+,+))*+-311223320202122322224333224331--1////1254322210012311002133/001554211224556544222342332....212233122211/0115464433433454445564.../42222220+,,&'332230...1242*)))1223332352----0///3455682110.---/,++-153110016343234588:874420.,---1137554665247J)((('%$%''&.456754212262///3643221/-./134333010//../-****---,.(+*+.*(()*.101334563100231/,+++))-*('(((**))*)101224341120100481---.3101042120)('%##$%&''('(-/**+**11100001111122232131211/./0232231/...133322233''')522226553221223322365562513444110133111262/.//33345:;98664201013222484335544333421001357000/..,(((1445442..-0072,***-60'$$$$&-120066778863223655444333244592,++,,+*()(&(12400018710025321247432245689665322333314423222211333//1122*'&
@Stanford_s2n_6_T7_No_Sap1_6_8_10_23_Linear_2800_521
CCGTGCGTATCGGTAAGTCGTTCATCACATGTGCGTTCGTTGTGTGGTCCTTATGGAGAGACCCTCAGTTGAAGATACTTATCGTATCAGCCTCTAAGGAGCGTGCAGACGCTAACTCCATCTTTATTAAGAACATCATTGACCTGCTGCCATTCCTATCTGAGTTAAAGCCAAGACCCGGACAGCGTGACTCGGTAATCAGCTTTGATGTAGGCCCAGCCAATCCTGACCACTCTCCTAGTGTGAAATCAGTAGGTATCACTGGTCAGTTAACTGGTAGCCGTGCTGACATTATCATTGCGGATGACGTTGAGATTCCGTCTAACAGCGCAACTATGGGTGCCCGTGGCGAAGCTATAGCCTCTGGTTCAGGAGTTCGCTGCGTTACTTAAACCGCTGCTGGCTGGCGTTGTCCTGGTACGCCTCAGACAATGCTCTCTCTCGGGAACTGTTTGATCCTCGCTGGTCCACAACCATTATCTGGCCTGCTCTGTTGCCCCCAAGGACACGTGAAGAGAACCTCTATTACTCACAGCGTCTTGCTCCTATGTTACGCGCTGAGTACAATGGCGAGACCCTGAGGCACTTGCTGGGACTCCAACAGACCCAGTGCGCTTTGACCGTGATGACCTGCGCGAGCGTGAGTTGGAATACGGTAAGGCTGGCTTTACGCTACAGTTCATGCTTAACCCTAACCTTAGTGATGCCGAGAAGTACCCGTGAGGCTTCGTGACGCTATCGTAGCGGCCTTAGACTTAGAGAAGGCCCGAATGCATTACCAGTGGCTTCCGAACCGTCAGAACATCATTGAGGACCTTCCTAACGTTGGCCTTAAGGGTGATGACCTGCATACGTACCACGATTGTTTGCCAACAACTCAGGTCAGTACCAACAGAAGATTCTGGTCATTGACCCTAGTGGTCGCGGTAAGGACGAAACAGGTTACGCTGTGCTGTACACACTGAACGGTTACATCTACCTTATGGAAGCTGGAGGTTTCCGTGATGGCTACTCCATAAGACCCTTGAGTTACTCGCTAAGAAGGCAAAGCAATCGGGGAGTGCGACGGTTGTCTACGAGAGTAACTTCGGTGACGGTATGTTCGGTAAGGTATTCAGTCCTATTCCTTCTTAAACACCACAACTGTGCGATGGAAGAGATTCGTGCCCGTGGTATGAAAGAGATGCGTATTTGCGATATCCCTTGAGCCAGTCATGCAGACTCACCGCCTTGTAATTCGTGATGAGGTCATTAGGGCCGACTACCAGTCCGCTCGTGACGTAGACGGTAAGCATGACGTTAAGTACTCGTTGTTCTACCAGATGACCCGTATCACTCGTGAGAAAGGCGCTCTGGCTCATGATGACCGATTGGATGCCCTTGCGTTAGGCATTGAGTATCTCCGTGAGTCCATGCAGTTGGATTCCGTTAAGGTCGAGGGTGAAGTACTTGCTGACTTCCTTGAGGAACACATGATGCGTAGTACCGGTTGCTGCTACGCATATCATTGAGATGTCTGTGGGAGGAGTTGATGTGTACTCTGAGGACGATGAGGGTTACGGTACGTCTTTCATTGAGTGGTGATTTATGCATTAGGACTGCATAGGGATGCACTATAGACCACGGATGGTCAGTTCTTTAAGTTACTGAAAAGACACGATAAATTAATACGACTCACTATAGGGAGAGGGACGAAAGGTTACTATATAGATACTGAATGAATACTTATAGAGTGCATAAAGTATGCATAATGGTGTACCTAGAGTGACCTCTAAGAATGGTGATTATATTGTATTAGTATCACCTTAACTTAAGGACCAACATAAAGGGAGGAGACTCATGTTCCGCTTATTGTTGAACCTACTGCGGCATAGAGTCACCTACCGATTTCTTGTGGTACTTTGTGCTGCCCTTGGGTACGCATCTCTTACTGGAGACCTCAGTTCACTGGAGTCTGTCGTTTGCTCTATACTCACTTGTAGCGATTAGGGTCTTCCTGACCGACTGATGGCTCACCGAGGGATTCAGCGGTATGATTGCATCACACCACTTCATCCCTATAGAGTCAAGTCCTAAGGTATACCCATAAAGAGCCTCTAATGGTCTATCCTAAGGTCTATACCTAAAGATAGGCCATCCTATCAGTGTCACCTAAAGAGGGTCTTAGAGAGGGCCTATGGAGTTCCTATAGGGTCCTTTAAAATATACCATAAAAATCTGAGTGACTATCTCACAGTGTACGGACCTAAAGTTCCCCCATAGGGGGTACCTAAAGCCCAGCCAATCACCTAAAGTCAACCTTCGGTTGACCTTGAGGGTTCCCTAAGGGTTGGGGATGACCCTTGGGTTTGTCTTTGGGTGTTACCTTGAGTGTCTCT
+
-,'(''(('(&&'(--+.+***0466BCBBHJIHJJJGDEFB@=J118>::C790016A=JCDGJ??>?JJJJGJJIFBA9G9997889EDCEDB@@JIJJJJGJHJDBCB@DCFGCJGJHIJIJJJJHF?@I<<JJJJJJJIJJJJJHJJJJGJJEJJJHCBA....JJJGJJGIJGJJJHJGJJJJJFFJFAABABBAHJEB@@@AJJ<9:9=DJDEFE/../JDHFHJJJJJJJJI9999GEEEJJAA@AHGHJFIJ?=>=HJJB@@B8767667=>>?DJGGJJJJJIGIJJFFJJJIJJJHFJIJGIJJJJJIJJJIIFJJIJHFJEECFCB----0//('&%&%%%%&(*''$###$%',+,--5135AD?::;GGHIHJJFJJEGIJJ9985('&%$%(..)'&%$##$**)''$$%'''(%&$$%&%$#$''&&'%&*.)''%%%%###')*%$$%())%%$$#$&&&%&&).123==>:76--..+&&&',@ADDEFJ=====;:HFCDDCIEEJIJJIEJDEEJJJFIHGJHHJJGHGJJDICDEDFEDD@@C:9-,-(('&%')&'6;>>ADEHGCABGE:99FEDGD?>>>AABDCC444@DDAA:6@DD@ABBEDEEGJFJHJJHIJDGB<<<<))))(0867;DGFJJJIJIHJJJJJJIJJJJFJHGJGJJJHJJJDCBB@?AC9FJFJJJFJ??=GFHJ;;73.,++.027A;;?BHGIGJJH)((((((@ACEH<8875/*)))(=<BFHJB<<<IGHJJEJFBCCFJJJIGFBJJJIJIJHJJJJJJJJJJIFJIJGGFJGJIJJJJHIJGJJFJEJJEJJJGJ=<<<CEJJJJJGIJJJEHCAEFGJIC>===JGEIJJHJHJJJEJIIJJA???99HDB>=;?==@FCBC@C>>>E)))((+)(('(('-1684+++,-AABCGHEGFEJJJGJJJGCAJJEF@@BA@?@EIGHJJJJIFFF;ECDFJIJJHJJJJJDCBA7778A;::9((('+'*-.25222>G<<>>FFHG?;;;6/*747798::;B767*)((,,'$#&%%%)--433/.--0003:CEJBBE9999@CB))))8002..89EBCCCACA/...***(+1&'')*,/+,6=BJ;-877??GJJFGDEEJJJJIJJJJJJEIJFE?>==A?<:9;?>A:9:<GGJFEIJHHCBA7J,//5:--34G>ABCEGII:867768HGEJGHIHJHJFEBHHIJJJIGGJJCD?3//308.('+478'6<>B@HFIDGJJJJGHIHHHJJIJFHJFIHFJJJIJIJIHJJHFJJJGHJJJJJJJHJJJGGHFJJIJJHC;;<DJIJGJJHJHJJGJGEJJJJFJJGJHJGHFIHJJJJJJHFJDJJFIEHJJ>=<81++-0/1571FFDJJEGJFGJJIJGJEIJJIHDGEDFJHHHEHDIJJGGIFGEECFECEDIHJJJJJJEIIHHJDCF;98;=<;77'&&'3989CGIJIIFJGGEHFFHFHJJHEJJJEGFIIJJJJJIIIEDJFDD--23.-**+-54434/.--/11244321/0//,++,267742200112333221212100.-)++++3321.//053212453/.../0142,,,,312224343456311011244322410011-,,,0/.0//./-)((),,///0(%%&)/./-''''((/11111232114000101245432121111221*****../.+*+****))--002212211115520001123453332222434443321131322111100//125564221111011125664---/56676564333434411210//02111011011232232.,,-0.-,,.10/00010.-++,2446545300001534444667692**410.+++*../64212354322358662222555655211220---/573320-+,,.1133200/.,++,012432236787441+,,-42001255552000489211030--,-//0///02/10142455333221155/--,,/.,,+,0132211310/./056/..02222334432222221200123111001/-,,,.31221/...13233320/((((-.222-.-.44333434434445=4343420//012011261/..0443448;97561/././01//16744544333343100234453230/.***+221000/0149:86100158921234432323675676822336432121224545740000234548336321014873235632236753212235623622234433)'---20/--149222110/.,(
@Stanford_s2n_6_T7_No_Sap1_6_8_10_23_Linear_2800_522
ACGGCCTTCAGTAGGTGATGAGGTCGTTGGGGCGAAATTTCGTCCGCTCGTGACGTAGACGGTAAGCATGACGTTAAGTACTCGTTGTTCTACCAGATGACCCGTATCACTCGTGAGAAAGGCGCTCTGGCTCATGATGACCGATTGGATGCCCTTGCGTTAGGCATTGAGTATCTCCGTGAGTCCATGCAGTTGGATTCCGTTAAGGTCGAGGGTGAAGTACTTGCTGACTTCCTTGAGGAACACATGATGCGTCCTACGGTTGCTGCTACGCATATCATTGAGATGTCTGTTGGGAGGAGTTGATGTGTACTCTGAGGACGATGAGGGTTACGGTACGTCTTTCATTGAGTGGTGATTTATGCATTAGGACTGCATAGGGATGCACTATAGACCACGGATGGTCAGTTCTTTAAGTTACTGAAAAGACACGATAAATTAATACGACTCACTATAGGGAGAGGAGAGAAAGGTTACTATATAGATACTGAATGAATACTTATAGAGTGCATAAAGTATGCATAATGGTGTACCTAGAGTGACCTCTAAGAATGGTGATTATATTGTATTAGTATCACCTTAACTTAAGGACCAACATAAAGGGAGGGACTCATGTTCCGCTTATACTTAAACCTGCTGGGCATAGAGTCACCTACCGATTTCTTGTGGTACTTTGTGCTGCCCTTGGGTACGCATCTCTTACTGGAGACCTCAGTTCACTGGAGTCTGTCGTTTGCTCTATACTCACTTGTAGCGATTAGGGTCTTCCTGACCGACTGATGGCTCACCGAGGGATTCAGCGGTATGATTCATCACACCACTTCATCCCTATAGAGTCAAGTCCTAAGGTATACCCATAAAGAGCCTCTAATGGTCTATCCTAAGGTCTATACCTAAAGATAGGCCATCCTATGAGTGTCACCTAAAGAGGGTCTTAGAGAGGGCCTATGGAGTTCCTATAGGGTCCTTTAAAATATACCATAAAAATCTGAGTGACTATCTCACAGTGTACGGACCTAAAGTTCCCCCATAGGGGGTACCTAGAGCCCAGCCAATCACCTAAAGTCAACCTTCGGTTGACCTTGAGGGTTCCCTAAGGGTTGGGGATGACCCTGGGTTTGTCTTTGGGTGTTACCTTGAGTGTCTT
+
&&',*'''$######$%'()***+*'''*019920/,%%%%%%&'551,,,:?A55)(((899?BABIIJJJJJJHJHJIJIJJJHJJJJJIJJJJJJJJJIJJGJIJHIJ>=>>ACCFJFJIJJJIJ??>>A@DCCA<=@BCEJEEGHJJHJEHICGGEFADJGIJ>==>CFJJHFGDJIGHJIJJHJJHJJJEHJIFJH?@CBHEJJIHGGHJJJGJJJJI?;:;=IEFHHEEFICGFJJJI8;66::@BJHGJJJJJIHJJJJJJJJJFFFHFGJIHIFCBACBBB1*&&--02?D<99:<>?AGFJJHFFHJB<==>BFEFIJJIJHJJJJJJJJGHIJJJJDJJJJFGIIJJJJJJJJJJIJGJJJJJJJJJJ9999JHJECBCAA76799EJJJJJFJJIFJJJGJJJJJJJG@A@AFFJIJJGJHFDEEJJJJJJJHGFFEGJJJJ2200134/+-**)$''),23333332//3.//1112++++101022233110///01332112//002300/0323301115543212243343-,.065644333322322222112200../044732223111001135530//1552421000244531110,,,-2/-+)'&&(*10,+**(())))()*,0127110.,++,40//.2431111264444588898411620.+++,00553323677534445543222454543122352---/575541.../244343000//./1445633338:98661///1***)*),-.04----441/-++-,,+,..0/.,--212524463331000471.--/3100012344311110..//450000323455553333211122346755444320//0332231..-.132433542****211116432232224222132363633445221122111251.-..22/))15232410.1/1200/1654455432235332234665444.-,()+045332200049986///24671//01,()),265323140034744323233244473++*+124458325442224;94334400018:64334557346544533336643220///25842111111)
@Stanford_s2n_6_T7_No_Sap1_6_8_10_23_Linear_2800_523
CTTGACTCTCGGGATGAAGTGGTGTGATGCAATCATACCGCTGAATCCCTCGGTGAGCCATCAGTCGGTCAGGAAGACCCTAATCGCTACAAGTGAGTATAGAGCAAACGACAGACTCCAGTGAACTGAGGTCTCCAGTAAGAGATGCGTACCCAAGGGCAGCACAAAGTACCACAAGAAATCGGTAGGTGACTCTATGCCGCAGATAGGTTCAACAATAAGCGGAACATGAGTCTCCTCCCCCTTTATGTTGGTCCTTAAGTTAAGGTGATACTAATACAATATAATCACCATTCTTAGAGGTCACTCTAGGTACACCATTATGCATACTTTATGCACTCTACGTATTGATTCAGTATCTATATAGTAACCTTTCGTCCCTCCTCTCCCTATAGTGAGTCGTATTAATTTATCGTGTCTTTTCAGTAACTTAAAGAACTGACCATCCGTGGTCTATAGTGCATCCCTATGCAGTCCTAATGCATAAATCACCACTCAATGAAAGACGTACCGTAACCCTCATCGTCCTCAGAGTACACATCAACTGCTCCCACAGACATCTCAATGATATGCGTAGCAGCAACCGTAGGACGCATCATGTGTTCCTCAAGGAAGTCAGCAAGTACTTCACCCTCGACCTTAACGGAATCCAACTGCATGGACTCACGGAGATACTCAATGCCTAACGCAAGGGCATCCAATCGGTCATCATGAGCCGAGCACCTTCTCACGAGTGATACGGGTCATCTGGTAGAACAACGAGTACTTAACGTCATGCTTACCGTCTACGTCACGAGCGGACTGGTAGTGGGCCCCTAATGACCTTCATCACGAATTACGAGGCGGTGAGTCTGCATGACTGGCTCAAGGGTATCGCAAATACGCATCTCTTTCATCCACGGCACAGATTTCTTCCATCGCACAGTTGTGGTGTTTAAGAAGGATAGGACTGAATACCTTACCGAACATACCGTCACCGAAGTTACTCTCGTAGACAACCGTCTGGACTCCCCATTGCTTTGCCTTCTTAGCGAGTAACTCAAGGGTCTTATCGGAGTAGCCATCACGGAAACCTCCAGCTTCCATAAGGTAGATGTAACCGTTCAGTGTGTACAGCACAGCGTAACCTGTTTCGTCCTTACCGCGACCACTAGGGTCAATGACCAGAATCTTCTGTTGGTACTGACCTGAGTTGTTGGAACAATCGTGGTACGTATGCAGGTCATCACCCTTAAGGCCAACGTTAGGAAGGTCCTCAATGATGTTCTGACGGGTGCGGAAGCCACTGGTAATATAGTGGGCCTTCTTTACATCTTAAGGCCGCTACGATAGCGTCACGAAGCCTCAGCGGGTACTTCTGGCATCACTAAACGCTAAGGGTTAAGCATGAACTGTAGCGTAAAGCCAGCCTTACCGTATTCCAACTCACGCTCGCGCAGGTCATCACGGTCAAAGCGCACTGGGTCTGTTGGAGTCCCAGCAAGTGCCTCAGGGTTCTCATCGTACTCAGCGCGTAACATAGGAGCAAGACGCTGTGAGTAATAGAGGTTCTCTTCACGTGTCCTTGGGTACAGAGCGGGCCAGATAATGGTTGTGTACCCACGGTTATCCTCAAGTTCCTTATAGAGAGTCATCTCTGTCTGAGGTGTACCAAGGTAGATAACGCGAGAGGAAGGCAGCGGTTTAAGTAACGCAGCGAACTCCTGAACCAGAGTCCATAGCTTCTCACGGGCACCCCATAGTTGCGCTGTTAGACGGAATCTCAACGTCATCCGCAATGATAATGTCAGCACGGCTACCAGTTAACTGACCAGTGATACCTACTGATTTCACACTAGGAGAGTGGTCAGGATTGGCTGGGCCTACATCAAAGCTGATTACCGAGTCACGCTGTCCGGGTCTTGGCTTTAACTCAGATAGGAATGGCAGCAGGTCAATGATGTTCTTAATAAAGATGGAGTTAGCGTCTGCACGCTCCTTAGAGGCTGATACGATAAGTATCTTCAACTGAGGGTCTCTCCATAAGGACCACACAACGAACGCACATGTGATGAACGACTTACCGATACCACGGAAAGCCTGTAAGATGAACTTCTTGTTGTCTCCATTCGCCAGCACCTTAGCCATGTCAATCTGACACTTCGTGGGCACCGGTAGGTTTAGCGCCTTCCATAAGACGAATAGGAACGCCACGAAGTCTCTACCTTCAGTTGCGCCACTACGAGCGCATTACGATTGGATTGAGTAGACACATTGCCTCCTTACTTGATTTCCTACTTACGTTGCAGTTCACGAATAGTATCCTGTAACGCACGAATCCATGCGTCACCCTTCTGGGTCACTGCGAGAATACGTTTAGCATCTCGGTCGTCAAGTTCGGCTCGACCATCAGGCTCAAATCCACACTGACCATCGGAGGTTCCGGTAGTTTTGACTCTGACGCGCAACCGCTTATTGTCGCTACGCAAATCAGAAATAATCCTATCAGTGCTCCCTTCCAGCGCGGCAAGGTCTTTCTGATACTTAGCAGATACCGCATCGATTGCTCTTTCGAC
+
542-0001+-&&'(665578,+++1+''''---023221/6==EIGIJJJ<<<<B>??=998>>><<;<DHBBDBA@>=@A:9<A6544/.=@IJJDJCDDDDGJFJJJHGJJJHJJGJHGHJJJFE=<9;71101>CEBDFCIJFJJIJJFJJJIFJJJHJEFHEHED>973*/(''&',,5343DDHGGJIIHGDDDDD?6/.*)(&'(/,.24>@IGIJIHHFJJEC===?BFDC:@C:6?@?40;==EFJJIJJJGJJJJJJJJFIJJJJFFJDJFJJGHJJGJJHJFCBCCIDABAIJH=<<<<;:;AJJDGIFCHHIJJHHJJJIFJJJIJCDC>:0&%%&5<((((FBGCFJDADDAJ779:D>::;<@==BCJEJCDJJJJHEJIJJJJJIGJJJJJJJEGJJJHB>>>?(((1;;EHGGJHHJGGJIFHDJIHJIHIEJIGHJJEJJJ'''(2112;9>88GGEIJJIJIJJFJA@:::<JB?9777:4449HEEJJHGDGIFHJGFEGCDDDJ8555800,''''(100.143343)))*.519=>CCJJJHFFEEHJJHJDA99'&&&&*+00202))))+13<@JJFJFJJCBB??AJIJGHJE(''(FIJGHA?@??BB3<22ACBGFEGIJIIIFJJJJFJFJJJFFJFFJFHCDC@A@@DA999:GJJHEDGEHBACCJGBD::5641++,../29;'''+4'''9+++81*/56DFECJJJHJJGJJJD@A@B???::;;>656EHJFHJGFDGJJJJIJJJJJHJJJJJJJGIJHJJJJFHJJJGJHEH7775899:9775699<<>@0)*CEIGDDDEJG@---3AJGGJJJJGJJHJFEDHC5556210.02@==DBECFJJJIDCDGDCF==A643''%(---..+)((()(-//33=IGEEJEDJIJJJHJBDFJHJDGIJHJJJIHEFIHJGHJJIFJ?JJJGIJGJJHJJJHIIJJJJJJJJHHGA?@@?A@A4445899:F@?:;::BCBEGJJHJIJJHFG4599:<GHJEIEFFJ:75270(()-...67;<<BAA@@@@D8779B@AB432444621,>CCCEJHFIJJJIEFGDHD4338;JJ?<<IJJJGGFFHJHIGJHJJFJBFH?=8B.CGEJJJJFJGF?>?AHFBCA9:999@BC@>B@=CDBH@BCA@@>A@ACJFEICG3333B?>>?BAABCJJIJJJHIJFJJJJJJFJFIHDJJBGGJJJIJJJJG@@@DGJGIJHHD>>>>B=9++&%%%)+0*/))./021123==975...*)''''*-.*(*((+((&&&&'/'(?@JJJJJHJGGFGGFGGJEJIJJJGGJFDJJJJJJC@????,+'..*'((%%$$$%&&&''.=JEDJFFHGJJEGJIJJGJIJIJJJIJIIJHJJJJJJHIJIHIGDJJJJJGJDCBHIIFIJHIJJJGHIJJJHIIJFJJJJHJIJ@>@1100=AJABE?JFJJJHIJDE:**@AGJGJGGJJJHJHJGGHJJJFIGEHJGGECCIHJJJIJJJIFG((()4562((18:>:;J:DA>JCBCB992923;D<?&&&&5&&%&)-*&&&:@JHGHJJJJJIHJGGCB>?>>BAACIJJJJJJHJHJFGJJJJJJIGJJJJJGJJJJJFGHJHJJJDJJFCBDGCBB@E?><>:JJFJHJHJJHGJJGIIJHIIJJJGJJCIHFJJIJA@GJGDB><;=D>@==>?I@=89>99:@742233;:;;;GJJJIIJ>000<A@DHD><<<EIGJJIJJHIIJIJGJJJJIJJJJHJJJJJJJJJJJJGJJJJJIJHCADEJJJJFJJJGEJDJJFGJHFBB?998ABC@EEDAA@CDBD=HJJJJJFEGEFHGJHCCCCAA@AEACDBBBEBDDCAABBCB@JJHJJJJJGIJJGD8876:::@CDCIJJJJIJJJJJIJFJJJJJJJECBC1CDHDA@BFHGJJGJJJJJJJJJJJIIEEB>7636DDGJJHIJIJA@@52134456CEC@AAB=CJJDGJIJ>:6JFGFJJIJHJJJJHJ>?>??@5446=<64/*+,,,++++0BDBCFJGGIHGIJFJIFIJJIJJGIIJJJJJJJJJEJJJEBDHJJJJJJJJJJJJJHJI<@@GJJJJJDEFDIJJJ4444/...7A>JJ=:><=;;;CJGFDEIHJJJJIGJEGJJ8788DEFDJGGDHIJGCDABBB138879B5<=?AAGJEHJJGGICJJGFJEEGGJFIHJHGJGIEGGF@BBEFJJJJIIGJHJJJHJJFGGJFJJJJJIGJEHEHJDJJJJJHJE>///////??@EFHJDDABBBEFEEJJGJJJJHJJFIGJJHJDFIFI=<<<FFGJJHFEGCA<CABBFDJGEBIIJJJA@>=>JHJJDGEDDBJBD;5564@-&&&'23>E6333BDCGGJDCCCDCFGJIGG====CJ65558<=DE??DBECGEABBBBDFDEFCABBCHJJIIJHHJJJJGIGGJFJFJJHDGCF?=>BAB=>5@JDJHDFFHGHFF;90++*,321///:DFFIGGIIJJDIEJFGJHJJHJJ<+'&$
@Stanford_s2n_6_T7_No_Sap1_6_8_10_23_Linear_2800_524
CTGGTCAAACAACGAGTACTTAACGTCATGCTTACCGTCTACATCACAGCCGGACTGGTAGTCGGCCCTAATGACCTCATCACGAATTACAAGGCGGTGAGTCTGCATGACTGGCTCAAGGGTATCGCAAATACGCATCTCTTTCATACCACGGGCACGAATCTCTTTCCATCGCACAGTTGTGGTGTTTAAGAAGGATAGGACTGAATACCTTACCGAACATACCGTCACCGAAGTTACTCTCGTAACAACCGTATGGACTCCCATCTGCTTTGCCTTCTTAGCGAGTAACTCAAGGGTCTTATCGGAGTAGCCATCACGGAAACCTCCAGCTTCCATAAGGTAGATGTAACCGTTCAGTGTGTACAGCACAGCGTAACCTGTTTCGTCCTTACCGCGACCACTAGGGTCAATGACCAGAATCTTCTGTTGGTACTGACCTGAGTTGTTGGAACAATCGTGGTACGTATGCAGGTCATCACCCTTAAGGCCAACGTTAGGAAGGTCCTCAATGATGTTCTGACGGTCGGAAGGAAGCCACTGGTAATGCATTGGGGCCTTCTCTAAGTCTAAGGCCGCTACGATAGCGTCACGAAGCCTCAGCGGGTACTTCTCGGCATCACTAAGGTTAGGGTTAAGCATGAACTGTAGCGTAAAGCCAGCCTTACCGTATTCCAACTCACGCTCGCGCAGGTCATCACGGTCAAAGCGCACTGGGTCTGTTGGAGTCCCAGCAAGTGCCTCAGGGTTCTCATCGTACTCAGCGCGTAACATAGGAGCAAGACGCTGTGAGTAATAGAGGTTCTCTTCACGTGTCCTTGGGTACAGAGCAGGCCAGATAATGGTTGTGTACCCACGGTTATCCTCAAGTTCCTTATAGAGAGTCATCTCTGTCTGAGGTGTACGAGGTTGAATAACGCGAGAGGAAGGCAGCGGTTTAAGTAACGCAGCGAACTCCTGAACCAGAGTCCATAGCTTCTCACGGGCACCCATCGTTGCGCTGTTAAACAGAGATCTCAACGTCATCCGCAATGATAATGTCAGCACGGCTACCAGTTAACTGACCAGTGATACCTACTGATTTCACACTAGGAGAGTGGTCAGGATTGGCTGGGCCTACATCAAAGCTGATTACCGAGTCACGCTGTCCGGGTCTTGGCTTTAACTCAGATAGGAATGGCAGCAGGTAATGATGTTCTTAATAAAGATGGAGTTAGCGTCTGCACGCTCCTAGAGGCTGATACGATAAGTATCTTCAACTGAGGGTCTCTCCATAAGGACCACACAACGAACGCACATGTGATGAACGACTTACCGATACCACGGAAAGCCTGTAAGATGAACTTCTTGTTGTCTCCATTCGCCAGCACCTTAGCCATGTCAATCTGACACTTAGTGGGCACCGGTAGGTTTAGCGCCTTCCATAAGACGAATAGGAACGCCACGAAGTCTCCTTTCAGTTGCGCCACTACGAGCGCATTACGATTGGATTGAGTAGACACATTGCCTCCTTACTTGATTTCCTACTTACGTTGCAGTTCACGAATAGTATCCTGTAACGCACGAATCCATGCGTCACCCCTCTGGGTCACTGCGAGAATACGTTTAGCATCTCGGTCGTCAAGTTCGGCTCGACCATCAGGCTCGAATCCACACTGACCATCGGAGGTTTGCCGGTAGTTTTGACTCTGACGCGCAACCGCTTATTGTCGCTACGCAAAATCAGAAATAATCCTATCAGTGCTCCCTTCCAGCGCGGCAAGGTCTTCTTGATACTTAGCAGATACCGCATCGATTGCTCTTTGAGG
+
98.,+(''((03;-,,.?>A@=DEEHIIJHFJHEJD:8*))((''),&%&&''.0345E===<BBDJBABDDDDB>>>;>HGJC???BB@;<?BCDB?92*'''79==>?EGHDJJEFJGJJGJIGCCBEJJHJFIEHDAJJ<9444///0:@@BFJF-,+,/0,J/**5)FFABCGJJJIGJIJIGJEDCDEJJJJFFG>=IJIHJJJJJJJGGJBCHJIJJJIJJJJJJFFEJJJJ:5423)..+'(*444,,*))(*)*-*,,0.++02384AEJGDJJFJJJJJJCCCEBDEJJJJHJJJHAAA@JJCFJB@?-++++ADB<<<<@>:889BJ<JJJIJJHJJIJIJEJIFJJGJJJJJJJJIJHEJJJJFJHEEGEJJGEDAABBEJE;IJJJJJGJIGH>===JDDBAAJDE=GJHJIJHJDIJDFJFJHGGJJHFEDBDEJFJJJIIJIHEFDDFJGJFCCEGJE@FCC=<=??DD:?>7=?DJJGHGBBB<=>GFGJJGJG@444...00/./---,+)&%&&)/,18=;<;FEDGGDDBCFAAA:;;GDHIFGGE=3.//1ABCJGIJEJEEJHJEEJEDIJJJJJJJJJJEHEJHFJJHHJIGGFCJJJJIHJJIJIJJG4>>?>JACBCDEJHJJJJJEJJJEJEJHJJIJE>>H6ADAC@A@@DGJFJDCBBEH777JJIHJJJGFC@?>@B??=<31115:::?FJJHJJEEAADFBDDA@ADCBDBAA?<;<=?JJJFHJFFFHJJG8888HJEJEIEJB659:HJGFEFHFFJHJ=866112*)))::;88<798>BAACB>>3.**,7**1--.<>@BCJIHJJIJJIJFJFICJ0-23,@BDDJGJJJJJHJGJJJJJJ<JFDCJJJGGIFIJJJJJGGJGJGG@I65(('',&$$$%(CCAA?B=B<JJHHJJJJJJJJJIEDBBJFHJJGJFCBCEE9992:<7=<1113>@>BB77GDBB<=J>>>F>>>?21/-..310058?7-*))'&%%&&)201>BFCGEJJJIJGHJJJJFHJIJIJJHJJEJFHJJGJJJJJJGJID?<866--,,96544214BEJJFGJJGGDGJJJJJJF>==>ADJD>DBJFEJJJEEFEG>==>FJJIDEE:750///5BGFJGCHFG>JJCEEFFJJIJJDA?@,&&&''''&612236661200+,,?CJJJJGJIJJFJHGJJJHJJIIGJGIGEEJJJGE542*)(&&)*?DHGIJGJGFJD==<=?>777///0BAJIHJGHIJJJEJHJEDIDIAHEJJEF7777AB?A@@FDIGJGJJDCAABJDCJ@AAIJGGJJEIFJHGIJJJJJFJJJFJJJJFEEGJJGJFGJHJJJJJGJJGDAAGGA7AHJJIIJJBBADJGJGDHEEHJFGGJJJJHJJJJBCECEC@>??AJIFFGEFEFDC<'''''''EJGFIFJBAEDJGJG<@GHCHEFJJHJJJJIJJJIJIHHJJJJIJIGCC999:D6445;;;;CDEEHJIDJIF>A<<@=4FHCJJHJB@@?=@CCJ;JJHJJJJEJGFFHHHIJJJJJFEJJ>>??&&&'/556EHEHIJECBF0()00<?D>>>:;9:>?EFCCBBGJGJE:99:=<=<<::2/..0A>=?=AF;;BE8833252:4*('&55338:97784--('&'**(&%$$%%-5----/98<1111EFIIGJJJJGHJJGJEJJJGJFJJJDED=<:8<2(''49(1111::;>JA@@@A;;@??F?D9JIIICCGFHJIJJJJHGJJJJJFA>***+310017323JHDDGEGHJB?=*'%%#
@Stanford_s2n_6_T7_No_Sap1_6_8_10_23_Linear_2800_525
AGTATCAACTCCTCCCCGACATCTCGATGATCGCGTAAGCAACCGTAAGCGCGTCATCTGTTCCTCAAGGAAGTCAGCGAGTACTTTCACCCTCGACTTTAACGGAATCCAACTGCATGGACTCACGGAGATACTCAATGCCTAACGCAAGGGCATCCAATCGGTCATCATGAGCCAGAGCGCCTTTCTCACGAGTGATACGGGTCATCTGGTAGAACAACGAGTACTTAACGTCATGCTTACCGTCTACGTCACGAGCGGACTGGTAGTCGGCCCTAATGACCTCGTCACAATTACAAGGCGGTGAGTGCATGACTGGCTCAAGGGTATCGCAAATACGCATTCTCTTTCATACCACGGGCACGAATCTCTTCCATCGCACAGTTGTGGTGTTTAAGAAGGATAGGACTGAATACCTTACCGAACATACCGTCACCGAAGTTACTCTCGTAGACAACCGTCTGGACTCCCCATTGCTTTGCCTTCTTAGCGAGTAACTCAAGGGTCTTATCGGAGTAGCCATCACGGAAACCTCCAGCTTCCATAAGGTAGATGTAACCGTTCAGTGTGTACAGCACAGCGTAACCTGTTTCGTCCTTACCGCGACCACTAGGGTCAATGACCAGAATCTTCTGTTGGTACTGACCTGAGTTGTTGGAACAATCGTGGTACGTATGCAGGTCATCACCCTTAAGGCCAACGTTAGGAAGGTCCTCAATGATGTTCTGACGGTTCGGAAGCCACTGGTAATGCATTGGGGCCTTCTCTAAGTCTAAGGCCGCTACGATAGCGTCACGAAGCCTCAGCGGGTACTTCTCGGCATCACTAAGGTTAGGGTTAAGCATGAACTGTAGCGTAAAGCCAGCCTTACCGTATTCCAACTCACGCTCGCGCAGGTCATCACGGTCAAAGCGCACTGGGTCTGTTGGAGTCCCAGCAAGTGCCTCAGTTCATCGTACTCAGCGCGTAACATAGGAGCAAGACGCTGTGAGTAATAGAGGTTCTCTTCACGTGTCCTTGGGTACAGAGCAGGCCAGATAATGGTTGTGTACCCACGGTTATCCTCAAGTTCCTTATAGAGAGTCATCTCTGTCTGAGGTGTACCAAGGTAGATAACGCGAGGAAGGCAGCGGTTTAAGTAACGCAGCGAACTCCTGAACCAAGTCCCATAGCTTCTCACGGGCACCCATAGTTGCGCTGTTAGACGGAATCTCAACGTCATCCGCAATGATAATGTCAGCACGGCTACCAGTTAACTGACCAGTGATACCTACTGA
+
%%'&&$%'(*-,0,,*'%'+,2*)'%''(--)''(*(&%'*+*&&'&%$$(()(&&('&()*'*013334;<:8*'&'%%%&(&&&'&(+*-6))*)((/'4AGHGHJJJJJJHJIIJJJJIJJJIFJIJJHJDFEDJJJFJJJJJIGHIJJJJJFJJGJJFIIJJGFEEJ6667;<B==<2222=62;:;DA@@AFJGJGGJJJJJE89322''(((((+0223A1...DEDJDEJGJDGGCJBBABBAADIIF;;;;::;=A99JDEF6553=5177;===BC<--,*+$$$&$%&'+,/1/-++*+(&'(4577223<??FIJJHJHFIIIJJJIDBB>?>88;A83/@BBEDEH@AAJHGGFIJJJJIEJHJJIEEHIJJHJIFDEB9A@=<67:<BBJIFEEEGFGJIJJFJJF@BGEFFJJEGHFJJHJJJFJHJJIFFHEJ/...CFH3336@>;==<A@?;;@A@GGHJJHHJJJIHDJFJJJDC:?EGJFFGHHJJJJFJJJ5555A?=A@;0.-./13<AEDCBBCAJGHIJJHJJJGJJEDCEHJJIJJGJJA@BDJJJJJJIJJJJFGJIIHJJGHGIFHDA@@EFHEHB9844==?DJFFHIGHJJJJJJIJJJJJHJJJGFEIDJEGJIJIIJJJJJJJJJJFJHJI111-//.6)+***,--.11>@DEJJ8888IF.<HJJJIIJJGF@@@JJFJJJJJDA@@BFE=><7::9;43330,+.1;111?CCJJFEFJJJJDHEHJJJFJJIJA00FEGE?>BDJJEEIGJDFD8777=2110244DDE---.HJHIJCEDDHDEJHJJJJJJFBDEHJFJJJJHFGJIGDFIJJJIJJGIJJCDJJJJIJJBAJBJJJGJJGIGJJJJHJJAAC?BACIBCEHJJJJHEEGJJJJGJDJJJFJIJJF;:;:>9>@CDDGB=?@<::;42+++)&$$$%(0005;<<@JEJJJJFGFII:889FJJJGJJJJHIJJGJGEFDAABGGGJJHHCJHGDJJJJJJHD>AJJEJJGJJJCJJJE:78:@CEHJHIJIJJJGHJJJHGEJGJJHJJJJJJJJJJIDF;87<JAA:9:AA?;;9.,('(,****,534>?HJHJIHJJAA0//3DFEJJJFJJFJJJJJIJIFJJJFJFDFGFIJJJGIHAF?&&&970)<EJEJJHJEADCCJJDBAABJ8888JJJHEDE>+''(-'&'&&877JJHJGJJJJCJHEDCDBFEGGHJIGFJJEJJJJFJJGJEGGHJJJJJJJGJJJEEEJAD?1(
@Stanford_s2n_6_T7_No_Sap1_6_8_10_23_Linear_2800_526
TCCGCAATGATAATGTCAGCACGGCTACCAGTTAACTGACCAGTGATACCTACTGATTTCACACTAGGAGAGTGGTCAGGATTGGCTGGGCCTACATCAAAGCTGATTACCGAGTCACGCTGTCCGGGTCTTGGCTTTAACTCAGATAGGAATGGCAGCAGGTCAATGATGTTCTTAATAAAGATGGAGTTAGCGTCTGCACGCTCCTTAGAGGCTGATACGATAAGTATCTTCAACTGAGGGTCTCTCCATAAGGACCACACAACGAACGCACATCTGATGAACGACTTACCGATACCACGGAAAGCCTGTAAGATGAACTTCTTGTTGTCTCCATTCGCCAGCACCTTAGCCATGTCAATCTGACACTTAGTGGGCACCGGTAGGTTTAGCGCCTTCCATAAGACGGATCGGAACGCCACGAAGTCTCCTTTCAGTTGCGCCACTACAGACGCTGGTTGCGATTCAATTCGTCAGACACATTGCCTCCTTACTTGATTTCCTACTTACGTTGCAGTTCACGAATAGTATCCTGTAACGCACGAATCCATGCGTCACCCTTCTGGGTCACTGCGAGAATACGTTTAGCATCTCGGTCGTCAAGTTCGGCTCGACCATCAGGCTCGAATCCACACTGACCATCGGAGGTTCCGGTAGTTTTGACTCTGACGCGCAACCGCTTATTGTCGCTACGCAAATCAGGAATGATGCCTATCAGTGCTCCCTTCCAGCGCGGCAAGGTCTTCTTGATACTTAGCAGATACCGCATCGATTGCTCTTTGAGCA
+
=//--.01122/014811223BCBCHEIFDDEBDBEEICDCB@ACJJJHIHGJGHHGJJJJGJJJJHJJJJJFIHJJJI???@DAA<78=>FJ@?A@:8888EDDBA?AAF/...BFDDDEFDJBGGDGFJHJJGJJJHJF>++AABHFJJIJGHIJJGHGGHIGJJJHIJJEEFECGJHIEFFEFJJJJGEJGABACDGEC=::99::77DEJHJJJJJJ4))()),)))+</?ABEJJEJIIJJJJJGJIJJJJJJJIADJECJAA@A@?;<;9(''*4+++,0000JGI@====:::IFIJJJJJGJIE==DDIIIIJJJJJJJHJEGHJGIJJJJEGJFHJ9:::?79@FIGIJGJJJJFIJJGJJJFGGEJJJIHDDDEBBEEGEDCFJJGJEFEIJJJHJF=6566666HJGFCEFFDGEJIJJGGJGCA@AEEFJFIHJIC>-+++(''%%%&''&'()'%%%('&&%%%%'+/34804;;>@@@:=EDBCFGJJJJGJJJCC>>?>J??77433'&()1/02==>IFJ>>?...0???@AJHJDBCEC=A@@JFFEIHJJJGJIJJIEIEFDDA=@B<8AD>?>>GGIJIJJHIIEEJGDJC@:9=BFJFJECBCHIFJIJIJJHJJHJJJGFJJJFHIHEJJIJJFA@@@DJB<=BEIJJICCD@CFJJJJIJEJIHJIJJIJJFJEEEG524''3',++(((*,-66568BB@@?;B:;EJGJJHFCCGGJHJIJGGJJJJE=;;:@BBABBEJJJEGHECBAD@@@933)(((&%
@Stanford_s2n_6_T7_No_Sap1_6_8_10_23_Linear_2800_527
CATTTCATGGCATGACCTACCGATTTCTTGTGGTACTTTGTGCTGCCCTTGGGTACGCATCTCTTACTGGAGACCTCAGTTCACTGGAGTCTGTCGTTTGCTCTATACTCACTTGTAGCGATTAGGGTCTTCCTGACCGACTGATGGCTCACCGAGGGATTCAGCGGTATGATTGCATCACACCACTTCATCCCTATAGAGTCAAGTCCTAAGGTATACCCATAAAGAGCCTCTAATGGTCTATCCTAAGGTCTATACCTAAAGATAGGCCATCCTATCAGTGTCACCTAAAGAGGGTCTTAGAGAGGGCCTATGGAGTTCCTATAGGGTCCTTTAAAATATACCATAAAAATCTGAGTGACTATCTCACAGTGTAGGACCTAAAGTTCCCCCATAGGGGGTACCTAAAGCCCAGCCAATCACCTAAAGTCAACCTTCGGTTGACCTTGAGGGTTCCCTAAGGGTTGGGGATGACCCTTGGGTTTGTCTTTGGGTGTTACCTTGAGTGTA
+
%%%%$$#%$%&%%%%&&++-5100089<>=<<965568=;;<;=>???@@=;<764343567;>:6661128665787887779;;;:98899<95558<<=;97322369:;;81/,-)((*((,1:<;<<@=:9:74445954448::::95557;;6556951112555555774/.//574433-,***450/+)(),0105)))77657774455;:6001119/*)(),1676566677878777666653357755632212467777776*(('):,,-3457:<887876662236:89::995555884444:43336;::98==:;:=:6575677777=<;9::88889987855))0/0310-)*())+44686559@@A?7668=D@;98:;;<::8:>?=<<<=:99:=<;:998789;::>0...688976937;<<:::<?96559?<=;<?B=96679<>*'(3055,**)+/89:9:7777;;0*))./.&
@Stanford_s2n_6_T7_No_Sap1_6_8_10_23_Linear_2800_528
ACTGTTAAAGCCAGCCTTACCGTATTCAACTCACGCTCGCGCAGGTCATCACGGTCAAAGCGCACTGGGTCTGTTGGAGTCCCAGCAAGTGCCTCAGGGTTCTCATCGTACTCAGCGCGTAACATAGGAGCAAGACGCTGTGAGTGATCAGAGGTTTCTCTCACGTGTCCTTGGGTACAGAGCAGGCCAGATAATGGTTGTGTACCCACGGTTATCCTCAAGTTCCTTATAGAGAGTCATCTCTGTCTGAGGTGTACCAAGGTAGATAACGCGAGAGGAAGGCAGCGGTTTAAGTAACGCAGCGAACTCCTGAACCAGAGTCCATAGCTTTTCACGGGCACCCATAGTTGCGCTGTTAGACAGAATCTCAACGTCATCCGCAATGATAATGTCAGCACGGCTACCAGTTAACTGACCAGTGATACCTACTGATTTCACACTAGGAGAGTGGTCAGGATTGGCTGGGCCTACATCAAAGCTGATTACCGAGTCACGCTGTCCGGGTCTTGGCTTTAACTCAGATAGGAATGGCAGCAGGTCAATGATGTTCTTAATAAAGATGGAGTTAGCGTCTGCGCGCTTCCTAGAGGCTGATACGATAAGTATCTTCAACTGAGGGTCTCTCCATAAGGACCACACAACGAACGCACATGTGATGAACAACTTACCGATACCACGGAAAGCCTGTAAGATGAACTTCTTGTTGTCTCCATTCGCCAGCACCTTAGCCATGTCAATCTGACACTTAGTGGGCACCGGTAGGTTTAGCGCCTTCCATAAGACGAATAGGAACGCCACGAAGTCTCCTTTCAGTTGCGCCACTACGAGCGCATTACGATTGGATTGAGTAGACACATTGCCTCCTTACTTGATTTCCTACTTACGTTGCAGTTCACGAATAGTATCCTGTAACGCACGAATCCATGCGTCACCCTTCTGGGTCACTGCGAGAATACGTTTAGCATCTCGGTCGTCAAGTTCGGCTGACATCAGGCTCGAATCCACACTGACCATCGGAGGTTCCGGTAGTTTTGACTCTGACGCGCAACCGCTTATTGTCGCTACGCAAATCAGAAATAATCCTATCAGTGCTCCCTTCCAGCGCGGCAAGGTCTTCTTGATACTTAGCAGATACCGCATCGATTGCTCTTTCAA
+
&&'+(&%&,08:9:9;>>10-)(((*(()+::9;555541,*<<=B>>?FFI899999:AA??@DJ6556BE>:9)111A??<899;<;;5354:89<=EDBCDGIJJJIJJJJJJHJIFHIJJIEDCEJJJJJJJJJJHJJHJIAAA:7657==?016J6)*JEFDFJJJ?>??JJJHJFEE@GEIJIJJJJJJJJFJA@@J3257<CADFDGFJJJJJJIJJJIJEAAFBBGJJJJIJJIJJJDACBCGJIJJJJJEECEG7664440*))*+866>AAGH9990///200+3CAC::7789==<HEEJCJJDIJB@@@?=::76010(((*ABCJHHEFEAD==>>JJHIFIJB1+)))'',-,,,,?@EIJJJCD>EEJGJHJJIGJJ?==>DB@@@AJJJHIGIJJJJJJID???BHJJJJJJ<:99EEJJEGHHEHJJJJJGJEFCCGJJJJB@A@HBCBHIFAA;;/..-.++*))/)465557JFJEGIJGEJDIDCFGJFHJJDCDDJHJJJGJJJJJFJJJJJJJHHJJIDJJHJJJIJJJIDHJGJJJJHJEGHH?>>>6666=9-00/;5/.<''778DF?>>>FDFEC@>>9989??0001D<;=::110J0/35,)*++++*23276B<<<=@C55576<229;@AA''')D;;=:>>?JHFJ=<BBJJJGHJJBADCEDJIIJI889:;::;GGHDJJEAAEIJJGJIHJJ@CCDIJJJJJGFIHGJJJGIFJJJJGJJJJJIIJA??@JIJJFHJJGJJGGJJIFJE?=>=>===JJABABJEFEJJGG@>=?A676++++33867;;;;;=>BDIJJJJ@?>?&&&),-+(()()+**84112@@A?;;68>C<;--..IGGIHIGGEIHDJ99886:<=FHIHJJIJJHJHJDCFAABCCGECJJJJFHHJHHIFDEIDJEGCCJDFF>?,+++CJJJJEEFJGJJJHJJJJJFJHHHGCDE>3332,(&%&/0223DJJGJGJJIHJJGFJIJJJJJIHJIJJHHGG74334IJ>>>JJJJJJHJJJJJHJGHJHJIJJIJJIJJGJEGJEJJFHGIJJIJIEHJJHJJJJJJHJGGEC54.@BFJDBBBJJJFFJEIJJGJGJJJGGEE=<:89=><==>JA@@AAGA..B-'%%
@Stanford_s2n_6_T7_No_Sap1_6_8_10_23_Linear_2800_529
TTCATGTAGTGACTGGCTCAAGGGTATCGCAAATACGCATCTCTTTCATACCACGGGCACGAATCTCTTCCATCGCACAGTTGTGGTGTTTAAGAAGGATAGGACTGAATACCTTACCGAACATACCGTCACCGAAGTTACTCTCGTAGACAACCGTCTGGACTCCCCATTGCTTTGCCTTCTTAGCGAGTAACGAAGGGTCTTATCGGAGTAGCCATCACGGAAACCTCCAGCTTCCATAAGGTAGATGTAACCGTTCAGTGTGTACAGCACAGCGTAACCTGTTTCGTCCTTACCGCGACCACTAGGGTCAATGACCAGAATCTTCTGTTGGTACTGACCTGAGTTGTTGGAACAATCGTGGTACGTATGCAGGTCATCACCCTTAAGGCCAACGTTAGGAAGGTCCTCAATGATGTTCTGACGGTTCGGAAGCCACTGGTAATGCATTGGGGCCTTCTCTACGTCTAAGGCCGCTACGATAGCGTCACGAAGCCTCAGCGGGTACTTCTCGGCATCACTAAGGTTAGGGTTAAGCATGAACTGTAGCGTAAAGCCAGCCTTACCGTATTCCAACTCACGCTCGCGCAGGTCATCACGGTCAAAGCGCACTGGGTCTGTTGGAGTCCCAGCAAGTGCCTCAGGGTTCTCATCGTACTCAGCGCGTAACATGGAGCAAGACGCTGTGAGTAATAGAGGTTCTCTTCACGTGTCCTTGGGTACAGAGCAGGCCAGATAATGGTTGTGTACCCACGGTTATCCTCAAGTTCCTTATAGAGAGTCATCTATGTCTGAGGTGTACCAAGGTAGATAACGCGAGAGGAAGGCAGCGGTTTAAGTAACGCAGCGAACTCCTGAACCAGAGTCCATAGCTTCTCACGGGCACCCATAGTTGCGCTGTTAGACGGAATCTCAACGTCATCCGCAATGATAATGTCAGCACGGCTACCAGTTAACTGACCAGTGATACCTACTGATTTCACACTAGGAGAGTGGTCAGGATTGGCTGGGCCTACATCAAAGCTGATTACCGAGTCACGCTGTCCGGGTCTTGGCTTTAACTCAGATAGGAATGGCAGCAGGTCAATGATGTTCTTAATAAAGATGGAGTTAGCGTCTGCACGCTCCTTAGAGGCTGATACGATAAGTATCTTCAACTGAGGGTCTCTCCATAAGGACCACACAACGAACGCACATGTGATGAACGACTTACCGATACCACGGAAAGCCTGTAAGATGAACTTCTTGTTGTCTCCATTCGCCAGCACCTTAGCCATGTCAATCTGACACTTAGTGGGCACCGGTAGGTTTAGCGCCTTCCATAAGACGAATAGGAACGCCACGAAGTCTCCTTTCAGTTGCGCCACTACGAGCGCATTACGATTGGATTGAGTAGACACATTGCCTCCTTACTTGATTTCCTACTTACGTTGCAGTTCACGAATAGTATCCTGTAACGCACGAATCCATGCGTCACCCTTCTGGGTCACTGCGAGAATACGTTTAGCATCTCGGTCGTCAAGTTCGGCTCGACCATCAGGCTCGAATCCACACTGACCATCGGAGGTTCCGGTAGTTTTGACTCTGACGCGCAACCGCTTATTGTCGCTACGCAAATCAGAAATAATCCTATCAGTGCTCCCTTCCAGCGCGGCAAGGTCTTCTTGATACTTAGCGGATCCGCATCGATTGCTCTTCGTCC
+
//,241-*))''&&./453234<BFFJGIEJJGHH<<<=JFJFDF??DDDFJJJA?JHJIJJJJJGIEJIJJIGJJHJJJHFJGFFFCGEE=JDJIGJIDGCBFJGJIJJJJHJA==ECDCDJJGJJCECDJJHJGJJIIJGIHJGJJJGJJFGGJJCABAJ2222FFDJJJJFJJJHHJJEAB/66>>EEFJE99:=JJJHJIFJJJFEDGIJEJJJGFGEGIHJJEIDD=965893*/6???I;;<;<=JGJJJGJFCCBJJJJIGJHFGGHHJJJHJFJJJHJJJJEJJHJJJJJJJHHGHICGEFIJJGCDCIJJJJGJJJJJJJHEGDCJJJIIJJJJJJFGGJFJGHEJJ000-...@ABIDEHGFJJGJJJIJJFED?JJ<CJJIGHJJ543,)'&')('(/013=>AJIFGEJEIJJJJJJIJJGGJJJHJGJJJIFGIJIJHEFGIFJHECE?J.,((),,.?CJJDJJJJGJHJJJJJIJGJJHJJFJJEHJIGJGJBABAJGJJJJGIJJJJJJIJJIJJJJJGJJJFFDHIIJFJDBG===<AD><;??AJJ?DEDIHEGEJJFJJGJJHJGJHIJFFHJIB6630/(((,///5:7889A@CBD<<=?>=>CBJFDA@@BJIDCABDB<::<<HIJGEFJIJJIJIJJJJJJGI=<=83-.2DDIJJJGJJHJJCBCB8887004;=<::J:716CFEEIJIJGEHIGFFFCA>>>DHJJJJJJJJJJJJIIJJGJJJJCJJJFJIIJJIHGJIJJJJJJJDB==JJBFJJGJJJHJJHGIJJJIJJIFJJEA<@////EJJIJEGFEGGHJJJIJJJHIJJJJJGIJJGFJFJJJIIJJFD9JEIHJI@><=AGBEFJFJJJJJFHBABGJDJFEJ====IGFJJFFJEJJJHJJJJJGJHGJGFJJFHJEIFFIJIGJFFJJJHIJHJIHJJJJJJJJJHJJJJJJJJJJJIJJHJFJGJJJFJJEJJJHJ>>>?FIHBAADADJIIJEA@ABJGJJHJHEJJJJJJHJEGHGJGJGFJGGHJJCCCCFIEBDCHHJGJJJIGJBAAABCJGJIGJJJJJHJJJBECFJJCCCHJHJJJJJ@:=?CFIIHJHHJJFJJJJGJJIHJHJCCBCJJJ9JJJJFJJFJEE2220.*+0///2.0@ACCFIJJIFJJJFJHGJJHJJGHFJJJ.-.899;FDDCHEJGJDJ4444))))@4>?9BECDFFEHEHJJJGJJJJ99EGJHJGJFJJJEFJGIJHJJJJJJJJIJJJIJFHEF@BFEJJJJJAA@AJJJI@BAB==<=BJIJJDCHEEDFJJFJJIHIJJJJJGJIEJJICCIIIJHJHJ9999JDCDFFED::7CC6CDJJJJGJJJJJJJFJGJGHFGJJGGEIHEFGJJ@?>@DBFFHJFJJHIHHJEGJAJGJJJJJJJJJJIJGHDCDDFJDHFEEBE222;??A?ABAJJJHJJHJJJ?>>>DCFEJGFJBCJEAJJAEHJJIJHIJJFHEJDCAC@<=<*)..///02167977,*'');0011?FEJJJJJIJBEEJJ@JB==JBDGCGEHJHEE,,,,>HJGGHIJJEIFFJJFJIJIJJJJ@@BJHJJJGJIHGJJJJJJFHIJIJBACJGFHIJJJEHJH==<<6334@@>=@G@IBBABD<J98:?DACC@AB<99244430-)))))))(((((()'***)))'*/'''%&
@Stanford_s2n_6_T7_No_Sap1_6_8_10_23_Linear_2800_530
GGTTGGAAGGCGAACGTGGTACGTATGCAGGTAATCACCCCTAAGGCCAACGTTAGGAAGGTCCTCAATGATGTTCTGACGGTTGGGAAGCCACTGGTAATGCATTGGGGCCTTCTCTAAGTCTAAGGCCGCTACGATAGCGTCACGAAGCCTCAGCGGGTACTTCTCGGCATCACTAAGGTTAGGGTTAAGCATGAACTGTAGCGTAAAGCCAGCCTTACCGTATTCCAACTCACGCTCGCGCAGGTCATCACGGTCAAAGCGCACTGGGTCTGTTGGAGTCCCAGCAAGTGCCTCAGGGTTCTCATCGTACTCAGCGCGTAACATAGGAGCAAGACGCTGTGAGTAATAGAGGTTCTCTTCACGTGTCCTTGGGTACAGAGCAGGCCAGATAATGGTTGTGTACCCACGGTTATCCTCAAGTTCCTTATAGAGAGTCGTCTCTTGTCTGAGGTGTACCAAGGTAGATAACGCGAGAGGAAGGCAGCGGTTTAAGTAACGCAGCGAACTCCTGAACCAGAGTCCATAGCTTCTCACGGGCACCCATAGTTGCGCTGTTAGACGGAATCTCAACGTCATCCGCAATGATAATGTCAGCACGGCTACCAGTTAACTGACCAGTGATACCTACTGATTTCACACTAGGAGAGTGGTCAGGATTGGCTGGGCCTACATCAAAGCTGATTACCGAGTCACGCTGTCCGGGTCTTGGCTTTAACTCAGATAGGAATGGCAGCAGGTCAATGATGTTCTTAATAAAGATGGAGTTAGCGTCTGCACGCTCCTTAGAGGCTGATACGATAAGTATCTTCAACTGAGGGTCTCTCCATAAGGACCACACAACGAACGCACATGTGATGAACGACTTACCGATACCACGGAAAGCACGACAGATCGAACTTCTTGTTGTCTCCATTCGCCAGCACCTTAGCCATGTCAATCTGACACTAGTGGGCACCGGTAGGTTTAGCGCCTTCCATAAGACGAATAGGAACGCCACGAAGTCTCCTTTCAGTTGCGCCACTACGAGCGCATTACGATTGGATTGAGTAGACACATTGCCTCCTTACTTGATTTCCTACTTACGTTGCAGTTCACGAATAGTATCCTGTAACGCACGAATCCATGCGTCACCCTTCTGGGTCACTGCGAGAATACGTTTAGCATCTCGGTCGTCAAGTTCGGCTCGACCATCAGGCTCGAATCCACACTGACCATCGGAGGTTCCGGTAGTTTTGACTCTGACGCGCAACCGCTTATTGTCGCTACGCAAATCAGAAATAATCCTATCAGTGCTCCCTTCCAGCGCGGCAAGGTCTTCTTGATACTTAGCAACCGCGCATCATTCTTGCTTCTTGAGTT
+
*)))''&&%%$#$$&*-457//--/0//&&%$%$%$'(*+00((4590,-,/2(''(01;<ACCC=:::=JD===7778?7751)))),3653578FJBAC<-,,++37JFEB><>HA>>JJGJJJJJJIJJJJJJIIJGECHJJJJJFJJHJIDJJAA@ADA>@=BDAIHIJHJFGIHJHJGCBAD@EC@544479::@II<<=>DDCDIJGB@>533/2>=E;99:BDGGGJJJJJJJEIJFJJJJJJJJJJIEGIIJJJJFEHHGDCFCB@@?EDBCJJCFF@@A>>>?>===++)))-0,-00@JHEDHIJJHJJJJJFDDFJ=<<=JGFFJGHJJIJJJEDCBCE::9:JDH?>A<C<=JJJJJIJJJIGJJJJHJHIJJFJJJIGFDJIJJEIJJDJJGHEJJJ;;EDHJDEJEDEHEJIGGJBJC??BJJF1)(()6))&((*/09@BJJHIGGHJJJIJJFJHEGJDDABAHJJEGGFJJJIEJC>966::><=;<CBDECHJEJEHGFIJ?><=?@@JDFIHHJJ>7666;;7....?<<==JHGJGJJIJGHJIEEJJFJJFEHFJHHJJEEHCFGCE8878@D??BFDB;;>EJGGHIJJJIJJJHB;434CGGHCDFHJDFEJJJIJJJGHIJJJGJHGGJJDCDIBGH@JHFFGGGJHGJIDCCACDDJJJDC7432/...69>AABEHIFIJGJJJGIJJJJJIGJJHJIJIJJJIGHJJJJGJHHCEFBCJJJIJHJJJDJJIJJJGJJJJIJJDJEJJIJFGJFJJJIHJJFHJHJIGJEEJHGIIGJJJJHGGJA>>>?;;@@B>>?;J77;DDCEEJJGGFJJ<9:////>?>?EGIHJHG7777,,,,9120)&'&''&)()11;2/*)&&&&&%('%%&-<=<=DEJFIFGEEJFFG???=;;;8899601555FEHA>>>;4-*('%%%&,3@FFJJJHFGDBBAHJFGEFFJJJJFJJJJJHICFBEIFJFGGEEDGJJJJJJJJIJGJJE<;;FFFAB>1116>6333:;9:;:;<=====>BJ<989>????J?BDEDFJB@@EACJEBCJJIJGGGHEFEIFFHAJHJJJJHJJJJJJJHJGJGJHJIHICECH6666JJJJJJGG<@CCFFI@BEEJJJHDFFCF<<<;:63113D@EJFIHGJFGFEDB==989IB::::FGJGIHJIJJJJIHGJHJJJJJHIJGGJJHJGGHJHHHJJEDFEHGHHJJJHIGHFJIJDHIEGJHIJGGHGJHGIGJJJJJA@>>EJJJJJJJJJHJIJJJJ;;;;IC<<BCAGFGFHFHJGGDCHHGHEJDDICFHJDFCB*))((&%%%((&%('''$*(#$%%(((%%&$#
@Stanford_s2n_6_T7_No_Sap1_6_8_10_23_Linear_2800_531
GCGAAAACCGTATCTGATACATGGCGGTGATGTTGTCGTACTTCGTTCAGTTTTGAACCGGGTGTTTAACCCACCACTGCCATGTATCAAAGTACGGTTTTCAGTTAAGGTGAACGCTTTCGCGTTTTTCATCAGCCGCTTACCGCATCGTATCTGGTGTCCAGGTCATCACCCTTAAGGCCAACGTTCAGAAGGTCCTCAATGATGTTCTGACGGTTCGGAAGCCACTGGTAATGCATTGGGGCCTTCTTTACGTCTAAGGCCGGCTACGATAGCGTCACGAAGCCTCAGCGGGTACTTCTCGGCATCACTAAGGTTAGGGTTAAGCATGAAACTGTAGCGTAAAGCCAGCCTTACCGTATTCCAACTCACGCTCGCGCAGGTCATCACGGTCAAAGCGCACTGGGTCTGTTGGAGTCCCAGCAAGTGCCTCAGGGTTCTCATCGTACTCAGCGCGTAACATGAGCAAGACGCTGTGAGTAATAGAGGTTCTCTTCACGTGTCCTTGGGTACAGAGCAGGCCAGATAATGGTTGTGTACCCACGGTTATCCTCAAGTTCCTTATAGAGAGTCATCTCTGTCTGAGGTGTACCAAGGTAGATAACGCGAGGAAGGCAGCGGTTTAAGTAACGCAGCGAACTCCTGAACCAGAGTCCATAGCTTCTCACGGGCACCCATAGTTGCGCTGTTAGACGGAATAGAACGTCATCCGCAATGATAATGTCAGCACGGCTACCAGTTAACTGACCAGTGATACCTACTGATTTCACACTAGGAGAGTGGTCAGGATTGGCTGGGCCTACATCAAAGCTGATTACCGAGTCACGCTGTCCGGGTCTTGGCTTTAACTCAGATAGGAATGGCAGCAGGTCAATGATGTTCTTAATAAAGATGGAGTTAGCGTCTGCACGCTCCTTAGAGGCTGATACGATAAGTATCTCTCTTCAACTGAGGGTCTCTCCATAAGGACCACACAACGAACGCACATGTGATGAACGACTTACCGATACCACGGAAAGCCTGTAAGATGAACTTCTTGTTGTCTCCATTCGCCAGCACCTTAGCCATGTCAATCTGACACTTAGTGGGCACCGGTAGGTTTAGCGCCTTCCATAAGACGAATAGGAACGCCACGAAGTCTCCTTTCAGTTGCGCCACTACGAGCGCATTACGATTGGATTGAGTAGACACATTGCCTCCTTACTTGATTTCCTACTTACGTTGCAGTTCACGAATAGTATCCTGTAACGCACGAATCCATGCGTCACCCTTCTGGGTCACTGCGAGAATACGTTTAGCATCTCGGTCGTCAAGTTCGGCTCGACCATCAGGCTCGAATCCACACTGACCATCGGAGGTTCCGGTAGTTTTGACTCTGACGCGCAACCGCTTATTGTCGCTACGCAAATCAGAAATAATCCTATCAGTGCTCCCTTCCAGCGCGGCAAGGTCTTCTTGATACTTAGCAGATACCGCATCGATTGCTCTTTGAG
+
9@AD@AB?@+****&&&467..-++&&&&##$-,)(%$$$$$(&'**)(('(,)((&%%%&'///001=<9/)445>>>HFFHJJIJHJJIHHJJJJJJJG9))((('''(&**&45323../@@?AJJ+''''''(,,,.'('&'&&'&%%%%&(*-,.++3011=EJHDCDCJD99DIJIGJHEED((((*+,-./085668?@1111HEJJJJJJG>>>>JJJJJJJJI@>?30000-./BA>BA10*%$%'''0++,,025,'*+'%%&)***2>FEJGIFJDC??CJDJGFB@??//++//5555:::;::JJFEIJIJFIBB772226)?>;:::JJGJJHJFJHFFGIAEJJJFFJJHGJJJJJJJJJ@??@GAFGJ0///0JFJJJGIGJJFHJGJJJJJDCB7878??AB@?>CC?@ACEECCH=:::JJIIJGGJ>>>>EBAAGJEFG@@@65)&'799=E@?BIJJFEGHEEJJECHJJJJJJEJJHJGJJHJJJHGJJHGJIFGGJGJGJIJJJGJHJJJIJJFJJJFIJIJ>=>@DDIEJJCIJHIJHGIDJH88?JJJFGJJJJJJJJGJJFJIIJJJJGEFFIE????CB10+''4:DDIJJJEGJJJJHJGJEJJIFFDJJGJJJIGJJJJJJJJGJJJJFIGIEJJGGHIGFEHJIJDEGEFEDFIGIFJJJJ'''4.,+%)%$$$5;=;;;;:5<<?IFJJJJGHIJIGJIJJHHFJJJJJJJJJJGJGIGIEJJJJJGJJJJJJGHHJJFDHHJ9888GJFDIBFJJJJJHGEJHJHJIHJJIJEJ?==>@IFBBEEDEC887:EFJGHDHJAABGHJJJIIJJHJJJJJFHA@@J@@AGJJJIJIGJJIJGHFDFJGJGJJFJJ;JJJJJJFJGJHJJGIHHJHJJJJJJJJIJFHFCB>GJJIJIGJGJFJFCBJ<;95,+**5++++.--/?GIIHJJJEGJJGJJJJJGJJJGBD....>>ADEDJHJIIEHDE@@@@JBCA?FIJJEJIJJHJJIGJJJJECHJJJGIFJJJJJGJJFJJJJJEJJJGEHFJJIJJHJ9CJJJHIJJGIFJJIJJJJGE:888?IJEEEBGJGJGJJEDGFIHJJJCJDB653363113999:JJHJJJFHJJIJJJ?.('6556<BDGGJG???@GEEJHJIJHJJFFA663368JHIGJJJJJJJJJJHEJEHIJJHJGFDGJJJJJIJJJJHJJJJJJJGJJJJIFGHEJJJGFIFJJGIIEEECH999=<=;?<<<<?BJHBJJEJJIJJGHJIJGJJIHJJIJFFHJGJGJJHE>:<<JJJEDDCDJJIFIEJJGEHIJICCDAED?CBJGFGGJJJJJIFJJEJDADFFJFJGJJHHIGJJJJGHJGJJJEEFGFFHJJFJFHJIJGJFIJJJGGDIJGJJFGJJJEDCCBF@;33226DCCFFJIGJJJJJJFGIJJEJJHFJHHJBJJJJJD@@JDH?@DGFHJJF@??@FJDC?>>/(&%
@Stanford_s2n_6_T7_No_Sap1_6_8_10_23_Linear_2800_532
CGTCAAGAGTTGGTGCCTACGATAAGTATCTTCAACTGAACAGTATCCATAAGGACCACACAACGAACGCACATGTGATGAACGACTTACCGATACCACGGAAAGCCTGTAAGATGAACTTCTTGTTGTCTCCATTCGCCAGCACCTTAGCCATGTCAATCTGACACTTAGTGGGCACCGGTAGGTTTAGCGCCTTCCATAAGACGAATAGGAACGCCACGAAGTCTCCTTTCAGTTGCGCCACTACAGCGCATTACGATTGGATTGAGTAGACACATTGCCTCCTTACTTGATTTCCTACTTACGTTGCAGTTCACGAATAGTATCCTGTAACGCACGAATCCATGCGTCACCCTTCTGGGTCACTGCGAGAATACGTTCAGCATCTCGGTCGTCAAGTTCGGCTCGACCATCAGGCTCGAATCCACACTGACCATCGGAGGTTCCGGTAGTTTTGACTCTGACGCGCAACCGCTTATTGTCGCTACGCAAATCAGAAATAATCCTATGAGTGCTCCCTTCCAGCGCGGCAAGGTCTTCTTGATACTTAGCAGATACCGCATCGATTGCTCTTTCAA
+
'$$$$%%'&#$)*+13334476881.2/...2.---.(&&&$$$$$$$)38>@CJID2246JIJBCBB>>=?DCDEJJJJJIJ<<<;JJHJGJFJJGFFCDGEJJFIJJIJJJIJEJJFHJJJHJHHBJJJHJJGJJHJJHGHGFJHJFGJJHEJJJFEFHHJJGJJJJJJJHJJJJJJJJJIFJJGJJJHJJIE>=>@GJJJJDFIHJJGJJJEHJJGJJIJJGJIJJIIA6--/2CF@??.../B---0413324--,01128B8778==?CFFIIDDFGJJBEB@BCGHIFHIJJJHJJJJJJJIHJJHJHJJF?999:;<BFDJGFJECJJJJCCBFBEJIJJJJJJHJFDJFEJEJJEH???5;((334:<==<>2557EJJJFDFJJHHJJHHEJJDCCC,,,,>/---,,,:932202HIJJJJFJJGGJJIGIIIGJEJGJJ9999DA@AIHFHGJHEFJFHJJJIGJJJJJJJIJJJGJJJJJJEEJJFJHG=>==JJFI))))JGJJJEEJJJJFJJGJGIJJJJJJJJCA>:;AD;::7<=BDGHEEJDJJEJJIJJHGH?>@<*%%
@Stanford_s2n_6_T7_No_Sap1_6_8_10_23_Linear_2800_533
ATCTGAATGATATGCGTAGCAGCAACCGTCAGACGCATCATGTGTTCCTCAAGGAAGTCAGCAAGTACTTCACCCTCGACCTTAACGGAATCCAACTGCATGGACTGGCGGTGTTGCTCAATGCCTAACGCAAGGGCATCCAATCGGTCATCATGAGCCAGAGCGCCTTTCTCACGAGTGATACGGGTCATCTGGTAGAACAACGAGTACTTAACGTCATGCTTACCGTCTACGTCACGAGCGGACTGGTAGTCGGCCCTAATGACCTCATCACGAATTACAAGGCGGTGAGTCTGCATGACTGGCTCAAGGGTATCGCAAATACGCATCTCTTTCATACCACGGGCACGAATCTCTTCCATCGCACAGTTGTGGTGTTTAAGAAGGATAGGACTGAATACCTTACCGAACATACCGTCACGAAGAGTGCTTAGAGTAGACAACCGTCTGGACTCCCCATTGCTTTGCCTTCTTAGCGAGTAACTCAAGGGTCTTATCGGAGTAGCCATCACGGAAACCTCCAGCTTCCATAAGGTAGATGTAACCGTCAGTGTGTACAGCACAGCGTAACCTGTTTCGTCCTTACCGCGACCACTAGGGTCAATGACCAGAATCTTCTGTTGGTACTGACCTGAGTTGTTGGAACGATCGTGGTACGTATCCCAGGTCATCACCCTTAAGGCCAACGTTAGGAAGGTCCTCGATGATGCTGACGGTTCGGAAGCCACTGGTAATGCATTGGGGCCTTCTCTAAGTCTAAGGCCGCTACGATAGGTCGCAAAGCTCAGCGGGTACTTCTCGGCATCACTAAGGTTAGGGTTAAGCATGAACTCTGGTAAAGCCAGCCTTACCGTATTCCAACTCACGCTCGCGCAGGTCATCACGGTCAAAGCGCACTGGGTCTGTTGGAGTCCAGCAAGTGCCTCAGGGTTCTCATCGTACTCAGCGCGTAACATAGGAGCAAGACGCTGTGAGTAATAGAGGTTCTCTTCACGTGTCCTTGGGTACAGAGCAGGCCGATAATGGTTGTGTACCACGGTTATCCTCAAGTTCCTTATAGAGAGTGGTCTGTGAGGTGTACCAAGGTAGATAACGCGAGAGGAAGGCAGCGGTTTAAGTAACGCAGCGAACTCCTGAACCAGAGTCCATAGCTTCTCACGGGCACCCATCGTTGCGCTGTTAGACGGAATCTCAACGTCATCCGCAATGATAATGTCAGCACGGCTACCAGTTAACTGACCAGTGATACCTACTGATTTCACACTAGGAGAGTGGTCAGGATTGGCTGGGCCTACATCAAAGCTGGATTTCTACCAGTCACGCTGTCCGGGTCTTGGCTTTAACTCAGATAGGAATGGCAGCAGGTCAATGATGTTCTTAATAAAGATGGAGTTAGCGTCTGCACGCTCCTTAGAGGCTGATACGATAAGTATCTTCAACTGAGGGTCTCTCCATAAGGACCACACAACGAACGCACATGTGATGAACGACTTACCGATACCACGGAAAGCCTGTAAGATGAACTTCTTGTTGTCTCCATTCGCCAGCACCTTAGCCATGTCAATCTGACACTTAGTGGGCACCGGTAGGTTTAGCGCCTTCCATAAGACGAATAGGAACGCCACGAAGTCTCCTTTCAGTTGCGCCACTACGCCGATTACGATTGGATTGAGTAGACACATTGCCTCCTTACTTGATTTCCTACTTACGTTGCAGTTCACGAATAGTATCCTGTAACGCACGAATCCATGCGTCACCCTTCTGGGTCACTGCGAGAATACGTTTAGCATCTCGGTCGTCAAGTTCGGCTCGACCATCAGGCTCGAATCCACACTGACCATCGGAGGTTCCGGTAGTTTTGACTCTGACGCGCAACCGCTTATTGTCGCTACGCAAATCAGAAATAATCCTATCAGTGCTCCCTTCCAGCGCGGCAAGGTCTTCTTGATACTTAGCAGATACCGCATCGATTGCTCTTTG
+
661/)'&')-025,)&&$$$%&-.000,-(((((4566@@@DCJJB@CBDGDHJGJJIEFJFJIGEGGJIFCDB?<DEJJIHJCFJ==<A@BJFIFJCDCAA==99....+*(%%##$%/9;HHFDGJGIJJJIHJJJJJJJJJGJEHJFFGHG4444CDHJGIFEDCJIIJDDFIDFEJJEGGGJJJJJFEJJJIF87=66=?87661-,,,-09A?A?@?EF@BEAC@?>=>??CJFGIEFJDFHHJJ44445IJHJJJFJD>>=>A66--/,)(.1.---39:GJIHJJJEGHEFHHJHJJJJJJJJJIIGHJFJEDJJJJEJJJJJJJJJFHJEGJIIGFGFJJHGHJJJJJJJJJJJJJJJJIJJJJJ7771*(=::<C>33>@C=>@EFDBCDJJFJD<?7.//268556//--/./2/124--+)%$%%$$*+++:;<6545973//.0:?=BDHJJFGJJJJIFHG@HFIIJFIJGEHIHJJJJJJIJJJJEGFJIJJJJJHHJHHGJJFGHHI@HFEFE?5>>;;:500/...--/3*(%+,,6AJ=228779FBDJJJJJEFJIJGGDHJGJGJJJEJDJGJJJJJIFEJGJ@???BCDDBCCBBDF<?@AB@CGJDCFJJJGBCADDCCC;70.-&&&&***++**()+'%%&%':<CHJJJFGFG@67EJJJHJIDD@3337@GEEEJJ;****62+(((.;>??@B776=D>??JEHEJIGHFEJ@==<?CCIJJGC,***567855AFHJFGGFEDAC62,,+('&&)*((&'/0<AEIJEFEDH>>GFJHJJJJJGJJGJJJJJJJJFDH100-+()'&$$$$)(('')***241354C?>=>GBFJIIJGJHIJJHFJJJJJJFJ?7777HFJJJGEGFFEJHIGJIIJJE=66664/'(&+334+++,31133GJJFIIJJJJJJJJJGHGJFEBADDJHFEJHFIGJJJJGJJGF@@@=>>@336FJJ=<J;AADFECGJBC?A=>FEGG>:7459;;;/)'&(059;>@@AJ@<<5'+'(*1234AG;999GJHJFJ?JC@@JJBA%%%%&&&&&&(**+))*'*-.569;:;CG??1.-0/6AJCDGFCCIGJGFCBBDJJIJJIGJJJHDJHGH?AB;??JJEJJIJGJJGJJJIA@B@ABHFBDEGJ7777?>2222?6)()*>?AJCFEJEJFFFJJIJHJEFJJIIJFGJJGFGHFHJEJFFHEJJFDJDFFFJGEC===--,,8::CBJEHEGGGCD030*))*7;:A@@E>>??GIJIJJFEJJJJJHJEG<:::;;;+')&&&%%$%0./07DFACDCJ@=::>BFJJJIEGGE554722<<GA@BHJJJHJJJEEIGHBECCFJJJJJGJJJGJJJJJJJGHJJE;999GJJJJIEJJHJJJGG?GIGJFGJGJJJJIGGHFFEJJJF@BAGB>>=?DBEB:J89<BJIDFHJJHJFJDJJGJGDFDBDDFG74447CACA@ABGDHJ??AAGHEGGJJJGIHFJHIBBEJEJJHGJJJGJHJF7-,-./?EJDJEFJGFECJFFCIJHJJJF;666=FHJJJJJHJGJIJJGJJHFJJJEEJJFFGJJFFJIJFJJHJJJIGFJHCHGEJHFGIEHJJJIJHHJJAF??,,=>=;8<?<?>92'%&)''):=>>>DCCCJJHGFIGJGHJJJJJGJIJIEGJAJJJHJJJGJJHJIHCAA9:<5JEHJJJJJJJJFJJHJJJJJJJFCJFEEE887?:9:?ABDGJHEIJJHGFGIJGJIJIJHJEDF??63228@=>?CGDE;:::AAA,++++52136876623333,++,8>=??BDJGJHJJJFJJIJJGJJEEJGJJJFJGGJJJJGIJJHHIJJEEIHJJDB<;<<=??;;<;=DEEEFIGJIJJGFJJJFFJGHJJH?<===<:669:=88BEJJIHGEDJIJIJJGJFEIHJJEE@66654453343:;>D8777:44)())%
@Stanford_s2n_6_T7_No_Sap1_6_8_10_23_Linear_2800_534
GTGGTCAGGATTGGCTGGGCCTACATCAAAGCTGATTACCGAGTCACGCTGTCCGGTATTGGCTTTAACTCAGATAGGAATGGCAGCAGGTCAATGATGTTCTTAATAAAGATGGAGTTAGCGTCTGCACGCTCCTTAGAGGCTGATACGATAAGTATCTTCAACTGAGGGTCTCTCCATAAGGACCACACAACGAACGCACATGTGATGAACGACTTACCGATACCACGGAAAGCCTGTAAGATGAACTTCTTGTTGTCTCCATTCGCCAGCACCTTAGCCATGTCAATCTGACACTTAGTGGGCACCGGTAGGTTTAGCGCCTTCCATAAGACGAATAGGAACGCCACGAAGTCTCCTTTCAGTTGCGCCACTACGAGCGCATTACGATTGGATTGAGTAGACACATTGCCTCCTTACTTGATTTCCTACTTACGTTGCAGTTCACGAATAGTATCCTGTAACGCACGAATGTCCATTCGTCACCCTTCTGGGTCACCGAGAATACGTTTAGCATCTCGGTCGTCAAGTTCGGCTCGACCATCAGGCTCGAATCCACACTGACCATCGGAGGTTCCGGTAGTTTTGACTCTGACGCGCAACCGCTTATTGTCGCTACGCAAATCAGAAATAATCCTATCAGTGCTCCCTTCCAGCGCGGCAAGGTCTTCTTGATACTTAGCGGAGTACCGCATCGATTGCTCTTTCGA
+
&&&?JIJFJHGJJGJJJJJJJGJJIJJEHFJJJIC;:524((((6DGDFDDA?939-,,,4;BCIHJJJH?<<<>??<<JGIJJJJJFJG@2./2?AFJJJJIJIHJJJJIJJHIJJFHAEFJJIFGJJJJJIFD9A:9:<AFICCAEGIFFHJJJGEJJGCDGJHJCBBDJJHJJJ?>@IJJJJIJFBJJ@=>1000FICEEHHEGIJEJJJIHJFJ@CG<<<4222;67?EDB4333755:AJEFIGJJJJJJIHGJJHJHGJJJJGJJJJJHIFJ@JJGJGJJJJJJGFJJJIJHJIHJGJJJJJJJJGHJJHJJIJJHJHJJJHJJJJIIJDCDEEJDGJJ===?EDICEGJJIJIJJCDBCHJHFDJGCGHGGJGJJGIJHJJJJHJCDBCJA>=>?IFJIJJEJJJECCHJHCJFJFJEJJJIJJJJJFIIFJJJJIJJJJJHJEEFGJJJJJJJHBA@<>;;*))('%%%&*)(*,44998<4**6688(''%'*/46@==;=BE?FGCECC?=><?=<**)(())337;?6667:8.-,.,?E:999;GJHJFGJHJJHJJHGGJIHH8<77JDJJIJJCDCFEIJHJJIJGDGJIGJHGIFHGJIJHIJJJI+++,6CCFCFJEHFEIJIDGEFHEBDDDJDJEGFJJJJJJGJIJJEHJJEGFCJIJBBC''''**))&&((244=:<<>ACD<;>2'&%
@Stanford_s2n_6_T7_No_Sap1_6_8_10_23_Linear_2800_535
ACTACCGAACCTGCTGATGGTCAGTGTGGATTCGAGCCTGATGGTCGAGCCGAACTTGACGACCGAGATGCTAAACGTATTCTCGCAGTGACCCAGAAGGGTGACGCATCGATTCATGCATTACGGATACTATTCGTGAACTGCAACGTAAGTAGGAAATCAAGTAAGGAGGCAATGTGTCTACTCAATCCAATCGTAATGCGCTCGTAGTGGCGCAACTGAAAGGAGACTTCGTGGCGTTCCTATTCGTCTTATGGAAGGCGCTAAACCTACCGGTGCCCGGCTTCGTGTTCAGATTGACATGGCTAAGGTGCTGGCGAATGGAGACAACAAGAAGTTCATCTTACAGGCTTTCCGTGGGTATTGGGCATTCGTTCATCACATGTGCGTTCGTTGTGTGGTCCTTATGGAGAGACCCTCAGTTGAAGATACTTATCGTATCAGCCTCTAAGGAGCGTGCAGACGCTAACTCCATCTTTATTAAGAACATCATTGACCTGCTGCCATTCCTATCTGAGTTAAAGCCAAGACCCGGACAGCGTGACTCGGTAATCAGCTTTGATGTAGGCCCAGCCAATCCTGACCACTCTCCTAGTGTGAAATCAGTAGGTATCACTGGTCAGTTAACTGGTCGCCGTGCTGACATTATCATTGCGGATGACGTTGAGATTCCGTCTAACAGCGCAACTATGGGTGCCCGTGAGAAGCTATGGACTCTGGTTCAGGAGTTCGCTGCGTTACTTAAACCGCTGCCTTCCTCTCGCGTTATCTACCTTGGTACACCTCAGACAGAGATGACTCTCTATAAGGAACTTGAGGATAACCGTGGGTACACAACCATTATCTGGCCTGCTCTGTACCCAAGGACACGTGAAAAGAACCTCTATTACTCACAGCGTCTTGCTCCTATGTTACGCGCTGAGTACGATGAGAACCCTGAGGCACTTGCTGGGACTCCAACAGACCCAGTGCGCTTTGACCGTGATGACCTGCGCGAGCGTGAGTTGGAATACGGTAAGGCTGGCTTTACGCTACAGTTCATGCTTAACCCTAACCTTAGTGATGCCAGGAGAAGTACCCGCTGAGGCTCAGTAACATCGTAGCGGCCTTAGACTTAGAGAGAAGGCCCCAATGCATTACCAGTGGCTTCCGAACCGTCAGAACATCATTGAGGACCTTCCTAACGTTAGTAAGGGTGATGACCTGCATCGTTCCACGATTGTTCCAACAACTCAGGTCGTCCAACAGAAGATTCTGGTCATTGACCCTAGTGGTCGCGGTAAGGACAAAACAGTTGCTGTGCTGTACACACTGAACGGTTACATCTACCTTATGGAAGCTGGAGGTTTCCGTGATGGCTACTCCGATAAGACCCTTCGTTACTCGCTAAGAAGGCAAAGCAATGGGGATACGGACACGGTTGTCTCGAGAGTAACTTCGGTGACGGTATTGTTCGGTAAGGTATTCAGTCCTATCCTTCTTAAACACCACAACTGTGCGATGGAAGAGATTCGTGCCCGTGGTATGAAAAGAGATGCATATTTTGCGATACCCTTGAGCCAGTCATGCAGACTCACCGCCTTGTAATTCGTGATGAGGTCATTAGGGCCAACTTTTTGCCAGTCCGCTCGTGACGTAGACGGTAAGCATGACGTTAAGTACTCGTTGTTCTACCAGATGACCCGTATCACTCGAGAAAGGCGCTCTGGCTCATGATGACCAATTGGATGCCCTGCGTTTTAGGCATTGAGTATCTCCGTGAGTCCATGCAGTTCAAATTTAACCAGTAAGGGTGAAGTACTTGCTGACTTCCTTGAGGAACACATGATGCGTCCTACGGTTGCTGCTACGCATATCATTGGTGGCCGGTTGATGTGTACTCTGAGGACGATGAGGGTTACGGTACGTCTTTCATTGAGTGGTGATTTATGCATTAGGCATACATAGGGATGCACTATAGACCACGGATGGTCAGTTCTTTAAGTTACTGAAAAGACACGATAAATTAATACGACTCACTATAGGGAGAGGAGGGACGAAAGGTTACTATATAGATACTGAATGAATACTTATAGAGTGCATAAAGTATGCATAATGGTGTACCTAAGTGACCTCTAAGAATGGTGATTATATTGTATTAGTATCACCTTAACACAGCCAACATAAAGGGAGGAGACTGATCTTCCGCTTATTGTTGAACCTACTGCCGGCACATAGTCACCTACCGATTTCTTGTGGTACTTTGTGCTCCCTGGGTACGCATCTCTTACTGGAGACCTCAGTTCACTGGAGTCTGTCGTTTGCTCTATACTCACTTGTAGCGATTAGGGTCTTCCTGACCGACTGATGGCTCACCAAGGGGTCCTAGGCAGGATATGATTGCATCACACCACTTCATCCCTATAAGAGTCAAGTCCTAAGGTATCCCATAAAGAGCCTCTAATGGTCTATCCTAAGGTCTATACCTAAAGATAGGCCATCCTATGAGTGTCACCTAAAGAGGGTCTTAGGAGGCTTATGGAGTTCCTATAGGGTCCTTTAAAATATACCATAAAAATCTGAGTGACTATCTCACAGTGTACGGACCTAAAGTTCCCGGTCAGGGGGTACCTAAAGCCCAGCCAATCACCTAAAGTCAACCTTCGGTTGACCTTGAGGGTTCCCTAAGGGTTGGGGATGACCCTGGGTTTGTCTTTGGGTGTTACCTTGAGTGTCC
+
((-)))'&&%%$$%%%''<>JEB@BDJA534;02126BBFJE656*''(('(-/8BGBCFDDDB@BCHGHFFIJFIJJJGJFJHJJJJJHJHEJGGJJJJJJHJE??=8,)((*.)))*,,,*.(**-,*(')++15@JIEJJJGDBCJB:764466CGJ?<;;:56ADIJJJJHHJJJJGJJBBA/..0A@ABEECFJJJGDFI5560///GEHJJJJE9:<>JFJJB==>;EFEJFEEDEEG+++,++*+++:789JDHJ@@@@EE999**(&***+++)(%%))&&&'.(()*067=>@B,,,.CDDHIJJGJJJJJHHGA?A>710../67<<>?>=>@CDBFFEJGJHCBF;@+*'',-(%+32223///01+++++*+.//0CCCADDFEHJJHFGJJDJAECAABJJJHGJEHHIJJJJJJHEFFHE9ABACGJHHJJCCCDA@JJGGIJGHFJC?>@JBDFJJGFIJGJEJ@A?<0,+3&',((())566@EC@BED?CC?AEABAA:99:=CEFFJJDDABEAHJJFJD/0DEGCBJD9763556GID>;;:;BAJ55426D?JGIJJGJJJHJJJJGJJJJHJJFJJJGCFD?9666.--.+**+::;@E4112>@?@A322&%%%+//>AA??::;;;;;?@<@BCIJJJJJI@;<<JJJJD>AA@68JAAA>B//2424--;;<;<('''=>ABHJEEEEJFFJJJEFD?77559JHJHBACFB9992116178;J8?@@JEEFJJDJHBJEJJJHHHJCBDCB<<@DH==>=4.-,.788=DBHHHJEJJJJEHIJHJJIJB@>?>:720+:4@BDEFCCBEB@8EGA@>AJFFGJBCADE888@>====?>>=901,,**(&&'(,4>DDEHJJJEFIEJHJJJHIHJJJJGJC:FJHJHGEDJJJ5545=@322+++>>BDJJGJGHJJJDECCJ<<;E>==>GDE=<<?A7556IJHFGEJDGJGGGJGJIJIJHJDGIEFJJ=<10039>BFFIGJCICEJFHJJJJJGHJFFEJIFCGDEIDFJIJEA<=>?>@?A?00?/789BFGJ@41+&&,6200033.3324///0*&&%(*,,,+-.+,,.///A@7664540633JJ5DCFJIIIJFICE9998>D=99;CGJJ?>8.--0//.--;<9=>:9;<455>=>@A=:;<--A;;:*))(),4>B;;;;==<A51))%%&)%%&./0;:443253<=***,:66732)'02-=@BDDGDJEHJGJJJFGHIB=@898+++++4====EHJFFJA=0//JIHJDGE;;;<@><=:65../00**66A@@@DFHJGFEFJJG>@?@DIJJHJFJGE@G<<<:??>CCDEJIBDDDA<=B655<<661&&&&:=AB<<===<=JJHJ>>>@ICAA0006/(((&&.2978;=@=<65-,+..;JJJJJJEABEGJJ=<<743138,,,,2//18,./,,58<=<BCGGJJ=;;-:AJGEFJJJJJHIJJIA@@AGEJIDBJ;<@@@CDDDCG>??>E65202;<;;88B0007?;99++++<;;<>7./0A@??@EJJJJIBBAAAHJJGJGJJHJCB:D>>?=>=:;:<>>544134:50**'''''*&&'&,-''-AB?==AHIJIJJHJGJJJJFJJJGFJJFG@EEJG;;;:AJJDJIFGFHHJFJIJGFHB@?=0+***--27897<DBA?=88ADE5557B??@??)((),+)***,,*((+***+)..4340&%%&)*))**4:976655--,,++--)'(''-('&%%$&%''(+502221/,)&++-7898778:<<99988:99<87766864445987554577::;776575221231.+$##$#$$##&''(57:55558:74333755543346/4443653000355400///1669:::::9754*)('(%%$##$$$$$%%%%898878766601669922227667897789=>:86666777878:7666622124475443421124./7544---.8402.)+,(((-&''6>99988533J644556644445554322333.++,/+*++00112/-,,,+(()&&&$$%&()('(*1344033345655657666655734434234433122355:21)%&&)))*543222356464/,,--.&&&%&&&,+++02773333444566650-(''(+./0/12667854420//179887774//./3:88544//0+334521/0/023676555677533336553333666644234450../35666420///1233341110/..0123344558;95441---/64345677444.'''3-+++-'&&(03331//.0222320101365564443222593..,*+21322634454333221011(1..0.+)(()42124445544556420.21**)*+,,,014320//04500..+--&&&&*.,,,,+22232235432233/..,)'(%(%$$%&'#%&**((+,4876;<7:8952200/)+*.4410((((11444322245897666110.001665632112550*&&*+-3=91//00222346655577833448754321.,++033*-..1122246/024**,,,121114621127962212557456545543236555553100364.0231/(%
@Stanford_s2n_6_T7_No_Sap1_6_8_10_23_Linear_2800_536
CGTTTCGGCAACGTAGGAAGGTCCTCAATGATGTTCTGACGGTTCGGAAGCCACTGGTAATGCATTGGGGCCTTCTCTAAGTCTAAGGCCGCTACGATAGCGTCACGAAGCCTCAGCGGGTACTTCTCGGCATCACTAAGGTTAGGGTTAAGCATGAACTGTAGCGTAAAGCCAGCCTTACCGTATTCCAACTCACGCTCGCGCAGGTCATCACGGTCAAAGCGCACTGGGTCTGTTGGAGTCCCAGCAAGTGCCTCAGGGTTCTCATCGTACTCAGCGCGTAACATAGGAGCAAGACGCTGTGAGTAATAGAGGTTCTCTTCACGTGTCCTTGGGTAAGAAGCAGGCCAGATAATGGTTGTGTACCCACGGTTATCCTCAAGTTCCTTATAGAGAGTCATCTCTGTCTGAGGTGTACCAAGGTAGATAACGCGAGAGGAAGGCAGCGGTTTAAGTAACGCAGCGAACTCCTGAACCAGAGTCCATAGCTTCTCACGGGCACCCATAGTTGCGCTGTTCAGACGGAATCTCAACGTCATCCGCAATGATAATGTCAGCACGGCTACCAGTTAACTGACCAGTGATACCTACTGATTTCACACTAGGAGAGTGGTCAGGATTGGCTGGGCCTACATCAAAGCTGATTACCAGTCACGCTGTCCGGGTCTTGGCTTTAACTCAGATAGGAATGGCAGCAGGTCAATGATGTTCTTAATAAAGATGGAGTTAGCGTCTGCACGCTCCTTTAGAGGCTGATACGATAAGTATCTTCAACTGAGGGTCTCTCCATAAGGACCACACAACGAACGCACATGTGATGAACGACTTACCGATACCACGGAAAGCCTGTAAGATGAACTTCTTGTTGTCTCCATTCGCCAGCACCTTAGCCATGTCAATCTGACACTTAGTGGGCACGACGTCTTTAGCGCCTTGCCATTTGACGAATAGGAACGCCACGAAGTCTCCTTTCAGTTGCGCCACTACGAGCGCATTACGATTGGATTGAGTAGACACATTGCCTCCTTACTTGATTTCCTACTTACGTTGCAGTTCACGAATAGTATCCTGTAACGCACGAATCCATGCGTCACCCTTCTGGGTCACTGCGAGAATACGTTTCCATTCTCGGTCGTAGAGTTCAGCCGACCGTCGGGCTCGATCCACACTGACCATCGGAGGTTCCGTAGTTTTGACTCTGACGCGCAACCGCTTATTGTCGCTACGCAAATCAGAAATAATCCTATCAGTGCTCCCTTCCCAGCGCGGCAAGGTCTTCTTGATACTTAGCAGATACCGCATCGATTGCTCTTCGTCG
+
)%$%'%$$%(('*)$$'(/12;<@@CBEFEJJHFICCGHJJJJJJJDHIJJJJJJ@AJDFF=<982112JJJJJFGJ;65684113?IGJGFEJJ@@?'''''=CFJJJJJGJIHJJJFGJGDCDBJFGHJJJJEDGDHJJGHDDEJDFHJJJGGIJGJJIIJIGJFHJIJJJJJJJFJHJGJGJJGJGJJGJJCBBEGGACCGEGJGJJJJGJHJJJJDJJGCEHJHHJHC7777HHFHJEJH<8CFFHHEC@@A;9779EJFHHJJJIGHEBBAHFGJHDBBCBF7555IJHHGHJHJEJFJCFCDHJ=44:;9:0.*(**29<=ABJJEHCEGE<64++*+0157>7468EIJJJGHHGJJJJJHJJ@AACJGFJJIJGHEJJJJJGJ=<@JJJJJII==>@D=00:?JJJIJGHFEEIHJGIFJJJHED??@CEJHIGJHIJFJFB<88668DDHAA=>@=>>>J=970*@@ABCA??==3=HGJGHIJEFJ??@JHJFJJJB???CGJJIJHI/...>CDCFEEEEDJJJJHJJJGJIGFDFE>.,-/>2/,-.BBDIHJJJJJHGJJHJJJJJJJJIJJJJFJJBAA@JJJHJFIGGDIDGGJJB)))0112BJIGJJJJEGJJGJJJJFHJJJJIJJJJGJE''',*,00345::3JHHHIJJIJJJGGFGJGEDGEJJGFJIJJJIJHJJJJJJJJJHJGJJIJJIGJIIIHFGA<;<::<AHFEJHJJJJFGDI?=30*4889GDGJJIJIGJJJJHJJJJJIJHGJJGCEFCGEEJHD8>DJJJJGJJJEJ((('''';:9:=?BDCDJJJFJCACDJJJJJHJJJJJIJIJJIJJFJHH98>@E=BJJDEBGJJJJJJJGHF:@?9HJGEIJDECB=68889BDB---.?DIDC8779544,,,--+&&')--.30-''')-0+'''&--($%%%&)*-...@JGFJJJHJJJJJGJHJHJJ@?9:;<CEJDHIGHIJGJIGJJHIHGGJJJGEJJJJHGIJJJFJJFJJIGJJJFJEGHGEJGGJIJIHHDF6:555<=FE==<>A77BDFEDDJHHHJHECEAA@='''(**()/0@@DEEJJHFHECCCCH>>>=C74323333211.&*''+(***.0?;;)''''-'&(((&'''%&''((,4.+*(*<:<JFHDFFJCB=3222333241.,,,/57677<;DJJGCCHFGFGJJJJHCACDCDFGIHEJDEFECDJJGGJG66554423/+**,2//5=><54/(@?@FFJGIJGJJJJF@@?=AFDFCF99989>JHJHGDCAB>?>@C;71/.(((&$
@Stanford_s2n_6_T7_No_Sap1_6_8_10_23_Linear_2800_537
GCATTGGGCCTTCTCTAAGTCTAAGGCCGCTACGATAGCGTCACGAAGCCTCAGCGGGTACTTCTCGGCATCACTAAGGTTAGGGTTAAGCATGAACTGTAGCGTAAAGCCAGCCTTACCGTATCCAACTCACGCTCGCGCAGGTCATCACGGTCAAAGCGCACTGGGTCTGTTGGAGTCCCAGCAAGTGCCTCAGGGTTCTCATCGTACTCAGCGCGTAACATAGGAGCAAGACGCTGTGAGTAATAGAGGTTCTCTTCACGTGTCCTTGGGTACAGAGCAGGCCAGATAATGGTTGTGTACCCACGGTTATCCTCAAGTTCCTTATAGAGACCGTGTCTGCTGAGGTGTACCAAGGTAGATAACGCGAGAGGAAGGCAGCGGTTTAAGTAACGCAGCGAACTCCTGAACCAGAGTCCATAGCTTCTCACGGGCACCCATAGTTGCGCTGTTAGACGGAATCTCAACGTCATCCGCAATGATAATGTCAGCACGGCTACCAGTTAACTGACCAGTGATACCTACTGATTTCACACTAGGAGAGTGGTCAGGATTGGCTGGGCCTACATCAAAGCTGATTACCGAGTCACGCTGTCCGGGTCTTGGTTTTGACTTCAGATAGGAATGGCAGCAGGTCAATGATGTTCTTAATAAAGATGGAGTTAGCGTCTGCACGCTCCTTAGAGGCTGATACGATAAGTATCTTCAACTGAGGGTCTCTCCATAAGGACCACACAACGAACGCACATGTGATGAACGACTTACCGATACCACGGAAAGCCTGTAAGATGAACTTCTTGTTGTCTCCATTCGCCAGCACCTTAGCCATGTCAATCTGACACTTAGTGGGCACCGGTAGGTTTAGCGCCTTCCATAAGACGAATAGGAACGCCACGAAGTCTCCTTTCAGTTGCGCCACTACGAGCGCATTACGATTGGATTGAGTAGACACATTGCCTCCTTACTTGATTTCCTACTTACGTTGCAGTTCACGAATCGTATCCTGTAACGCACGAATCCATGCGTCACCCTTCTGGGTCACTGCGAGAATACGTTTAGCATCTCGGTCGTCAAGTTCGGCTCGACCATCAGGCTCGAATCCACACTGACCATCGGAGGTTCCGGTAGTTTTGACTCTGACGCGCAACCGCTTATTGTCGCTACGCAAATCAGAAATAATCCTATCAGTGCTCCCTTCCAGCGCGGCAAGGTCTTCTTGATACTTAGCAGATACCGCATCGATTGCTCTTTGAGCG
+
))&%%$%2/64748HABBJFJJJJFIJIHGFJGDDCDHJGHJJIGFJJJGJBAGJIHIHHJGIEB,+7DFJJIIJJHGJHJFIFIGFHHHJEJEFJIJJFJJGFJJHHJJJGJHCCJ32****)%$'')764566B;;=JJDEDJICHB<;;;EEHJJJECBCGEDEED.,,,D>>=?BC?.)<;77796555@=9::GD@BBBHHGJGIJGGJEFI@??==<<3..-11---9555DBCCBACCJIECEFIIJJGJDFFDCEGJJJIJJGJJJGFEEC?@===;:50./059FEIJIHJJJJGICHHFJIJFJGIJGIJJJJJJE>>.*)-0&$$$%%'(+'''5:CBEJDCDCEB@@))()+4:56,,11@JJJFHJJJJIJHJJJJHEJHHJFFJJHJFHJHJJJJIJJFJJJIDJIEJHJJJIJJGJFGGHJEFEFJGDGDFJJJJJHFCCDGDIJJJGIIDEDEHGJJJJFFFIFHHJGIEFIJIIFEDFDGJJJJGFJGJHJJHIJJJJHJFJHGFEEJJJEEHJFJJJBEFGBHJJJJHJHEHJIBEA@CFIIFIJJJJHGG???@DHFHJJJJJHJJJJJJJJJJJJJJDJJIJJJJJ@DDH3222,''3494446GFJIJJJHHDGJ=<<=DDDE?J,;;24421/.1234DHJJHGJIHJJJGJJHJIJJJJBJIJJJJJJJJJIJGJ6568>ABE@?>>>??CGJHGCFJJIGFFJHHIJJHJJJJGEIGGGIIIHJIJJJIJJJJJEFDFHJJJBAA@FEBB>?DEGHIJFJECDGFEDCFIFJFJIJJJIGJJJJGIJJFGJGFD9840.%*.?ABJJF=>>?IIGJGJIE@DDDJJJJIJGJGJHJFHIJJJJJJJJHJIJJJJJJJJJGJJHJJIJJJJJJJJJJIJJIEJJJCCJJHJJJJIJJJFAA@?CBGJDHJHJJJ???AJJHJIFFJJHJFFIHIIJIHJJFGHJHIJJJJJJIFJJJJJJJ<BJJJHIEJ2)))(**+779?BEACB@ABA&&&2256>=<>?DCAB@IF>?CDJHFGFGAD@ACBJGHJJJJDGHCJJJJJJJFJJJJJGHJJJJJFHFHDJJJIJDDDHJJJFJGJJJIJJIJIJIJHHGJEB@@@@E::::<<>DJ??@EEHJJJDDGEFHJEGFJGDGJFJJJJJFJJFFFJGIIJFJFJGFJIGJHFJJGEJIFGFJJEFE@JGDGAAFDEFEGJHGFHHFJEEJIJBADEJJJJJJCCECJCFECJJJDAC3('''$
@Stanford_s2n_6_T7_No_Sap1_6_8_10_23_Linear_2800_538
GCTTCATTAAGGTGATACTAATACAATATAATCACCATTCTTAGAGGTCACTCTAGGTACACCATTATGCATACTTTATGCACTCTATAGTATTCATTCATATATTATATAGTAACCTTTCGTCCCTCCTCTCCCTATAGTGAGTCGTATTAATTTATCGTGTCTTTTCAGTAACTTAAAGAACTGACCATCCGTGGTCTATAGTGCATCCCTATGCAGTCCTAATGCATAAATCACCACTCAATGAAAGACGTACCGTAACCCTCATCGTCCTCAGAGTACACATCAACTCCTCCCACAGACATCTCAATGATATGCGTAGCAGCAACCGTAGGACGCATCATGTGTTCCTCAAGGAAGTCAGCAAGTACTTCACCCTCGACCTTAACGGAATCCAACTGCATGGACTCACGGAGATACTCAATGCCTAACGCAAGGGCATCCAATCGGTCATCATGAGCCAGAGCGCCTTTCTCACGAGTGATACGGGTCATCTGGTAGAACAACGAGTACTTAACGTCATGCTTACCGTCTACATCACCGCCGGACTGGTAGTCGGCCCTAATGACCTCATCACGAATTACAAGGCGGTGAGTCTGCATGACTGGCTCAAGGGTATCGCAAATACGCATCTCTTTCATACCACGGGCACGAATCTCTTCCATCGCACAGTTGTGGTGTTTAAGAAGGATAGGACTGAATACCTTACCGACATTTTACCAGTCACCGAAGTTACTCTCGTAGACAACCGTCTGGACTCCCCATTGCTTTGCCTTCTTAGCGAGTAACTCAAGGGTCTTATCGGAGTAGCCATCACGGAAACCTCCAGCTTCCATCAGTTAGATGTAACCGTTCAGTGTGTACAGCACAGCGTAACCTGTTTCGTCCTTACCGCGACCACTAGGGTCAATGACCAGAATCTTCTGTTGGTACTGACCTGAGTTGTTGGAACAATCGTGGTACGTATGCAGGTCATCACCCTTAAGGCCAACGTTAGGAAGGTCCTCAATGATGTTCTGACGGTTCGGAAGCCACTGGTAATGCGTTGGAAACTCTTACATTGTTTAAGGCCGCTACGATAGCGTCACGAAGCCTCAGCGGGTACTTCTCGGCATCACTAAGGTTAGGGTTAAGCATGAACTGTAGCGTAAAGCCAGCCTTACCGTATTCCAACTCACGCTCGCGCAGGTCATCACGGTCAAAGCGCACTGGGTCTGTTTGAGTGCCGGCAAGTACCTCAGGGTTCTCATCGTACTCAGCGCGTAACATGGAGCAAGACGCTGTGAGTAATAGAGGTTCTCTTCACGTGTCCTTGGGTACAGAGCAGGCCAGATAATGGTTGTGTACCCACGGTTATCCTCAAGTTCCTTATAGAGAGTCATGTCTGTCTGAGGTGTACCAAGGTAGATAACGCGAGAGGAAGGCAGCGGTTTAAGTAACGCAGCGAACTCCTGAACCAGAGTCCATAGCTTCTCACGGGCACCCATAGTTGCGCTGTTAGACGGAATCTCAACGTCATCCGCAATGATAATGTCAGCACGGCTACCAGTTAACTGACCAGTGATACCTACTGATTTCACACTAGGAGAGTGGTCAGGATTGGCTGGGCCTACATCAAAGCTGATTACCGAGTCACGCTGTCCGGGTCTTGGCTTTAACTCAGATAGGAATGGCAGCAGGTCAATGATGTTCTTAATAAAGATGGAGTTAGCGTCTGCACGCTCCTTAGAGGCTGATACGATAAGTATCTTCAACTGAGGGTCTCTCCATAAGGACCACACAACGAACGCACATGTGATGAACGACTTACCGATACCACGGAAAGCCTGTAAGATGAACTTCTTGTTGTCTCCATTCGCCAGCACCTTAGCCATGTCAATCTGACACTTAGTGGGCACCGGTAGGTTTAGCGCCTTCCATAAGACGAATAGGAACGCCACGAAGTCTCCTTTCAGTTGCGCCACTACGAGCGCATTACGATTGGATTGAGTAGACACATTGCCTCCTTACTTGATTTCCTACTTACGTTGCAGTTCACGAATAGTATCCTGTAACGCACGAATCCATGCGTCACCCTTCTGGGTCACTGCGGATTGCGTTTAGCATCTCGGTCGTCAAGTTCGGCTCGACCATCAGGCTCGAATCCACACTGACCATCGGAGGTTCCGGTAGTTTTGACTCTGACGCGCAACCGCTTATTGTCGCTACGCAAATCAGAAATAATCCTATCAGTGCTCCCTTCCAGCGCGGCAAGGTCTTCTTGATACTTAGCAGATACCGCATCGATTGCTCTTTGGCA
+
BEC=7678@BBEGJIFGJJHGJEEABCIJJCECDJA<=>233)'''9DJGGFGG9888:A@=;8=GEHGJIJHIIJJFIGJJIJFJE@=23:::87665-**J*)(((IJ<<>=EGGDJ;000@BECJIFIJJFJHJJJJHJJJJJJGJGIGJFHB551002;::555599<00/04-<?JECCGFGGEHFIHJJGJGJJJJFJJGFDDCAJBJJJDBBCJJJGJJJJJEDFHEJIJGGEHHGIFDB9AJBDEBDEEFFEJJGEFGEGH?>>>JDC633:@@>?JABAAIGIJJIJCAJGJFFJGJGJJJJHJJFJGHGHJEHCBD1002,,%%%&',,,,FEFFJJJDAC=@>899C=>111=A=>>AJGG>201/,,'&&-591**CCBDJGJJ@A@?C>;;>?HFEGGJBCABJJDJD???AIJGJJGFCC;<?JJGGJIJJJJGFJJJJHIFJ::::?@GIJF////>8/:66776565555<=<CJJHJFJBA@22222::<HFGEIJJEGJHJJJJFJEEDA@;344344))))9.''(,,79;;AJBCBBFDGJIJEFF>@B@A@AJJFGBEGJJJJJHDHJIJJIJGIJIJGIJJHJFFIJHDBBCEJJJJCCDDFJJFGHHJJFJJJJJFFJGJFGDBCFFDC.-*($&$$.-4/11..14GJJFJJJJJFGJHIGHJEGDJHHDFDJGJJJJA@?B?60/+,,--,-569:4455DJDGJJJJJFCCCC5333;<<=JJE>>>AHJA<<<<FEDIJIJJFJJHJJJJHIFGJGJJJFJJFEFFFJJJJJHFF=44:@@@GEF>><>BABJFJFJJJEHIHDCCD33//.,*%%&)./25CEFFJJJHJHJJJIHGFJJJFJIHJGJGJEJJJ5/ACJGJJFJJGJIJIGJGJ=<<=GHGGIJIJJJJJIJJJJJJJJGJJJIGGJJFJJJJJGGBAA@@DJH@??@GJEJJHJJJJHJFJJJJJHJJIJJIJJ<=FEJJJJCCE:55:<>>?FJJJJGJJGJJJJJJHHJIGCDFEAABCFJJDDE:::3330/''')*)**'&%%().*)%%%&))*<DGJGEJJJIJJJJEIFEGGHJJJJECDDGJA@BBGB@@>A>889EEFHHIJEFJHHCFECDJ@AA@@@EHIJJJJJJIGFIJJJJJJJJHJJCJJGIGFIJJJJJJJDAAADBBCCGEIJEDDEDE>889@CBEFFCCCCC999:987**)%$%+*)+*-.1000....326>@JJBCFEJFHEEJJJEIGJJCCCDJCC---?CABCBDJEJIGEDFGEEDB44ACED==>1/-44,-9;5506./9::9,+))+-0128&&'.367:B9999FJJFDDEE>>??----=BA@==CECBG::((()-00..0''''((1268;>CEIGB=3358:?==><<;:<:>=A?IJCJJJJHGCECDG:98?999,,))3<=EGJHHD>:;>JEDJEJA<:JIJJGJFJ=>G??@FJGIHGJ====JHGFIGJF??>>100//+***;=CBIFGJGCEJJJJFJJJHJJEJFHHH7789FJJJGJJJFFJJJJCFHDJJJGIGHFJJJEJ@<4==ABCBJEFHJJHJJJHFGCECDJGDFIEJFJJJJJG8889FJGGEBE=830068DBDCDHEJHG>JEDJJJJIJJJJJFJJIIGIJFCFDJIGFGJIJJJIIFEJJJEJJJJJGJEFJHJGGFJJJJJJJJJEGDEGGJJJECDDJFD=@ECCJHBAA@I2111+*/+*''+,.549''-EHJGEJJJF8JHFFJJJJJJJJIJGFJHJJIGFIGHJJHJJIHJHJJJJJJHJJJFFJJJJGGHHJHJJIJJJJHJJJIJHJJGJJJGIJJJFJJJJJDFDEJFJJ954+-.4.:BBBFEFHJJGHIFHJFGHHIJJIJGJJGJJGIJJIJEJJJHJIJJJHJJJJJFJEHJFFHJFEJFGGJGFJIJJJJJJJJJJJJJJGJJJJJGEDFFHGIJJEJ>>>JJDEEH?===;;?BFJJJJHFJJJEIJEFFJ?@<<<<FHCDHIGJFDEHJFGFIJJD64452220001AD9999B@@ACCDAIJJIJJJJJJIJJJIFFCADEIJDFE@5.,,,,,,,/7799DEGJJJFJGIJHJHJJHIFJIJJFHJGIJJJJJIJJGJJIIGJHJJJJJIJJFJGGJGIJJIIIJGHJFGJJJA@FGHFGD;<<;0008::;<54445BDIIJEJEFFHJGJIJJJJGJDGGJJJ>=>>GBCCEJHGCJJJJJJJJJJFJJEJJDA@A6?AADEC@DB?>?==JJ0000=<;<CGFJFB@6/(%$
@Stanford_s2n_6_T7_No_Sap1_6_8_10_23_Linear_2800_539
ACGGGAACGTCTTAGTGTCTGAAAAGACACGATAAATTAATACGACTCACTATAGGGGAGAGGGAGCGAAAAGGTGCTTATATAGATACTGAATGAATACTTATAGAGTGCATAAAGTATGCATAATGGTGTACCTAGAGTGACCTCTAAGAATGGTGATTATATTGTATTAGTATCACCTTAACTTAAGGACCAACATAAAGGGAGGAGACTCATGTTCCGCTTATTGTTGAACCTACTGCGGCATAGAGTCACCTACCGAATTTCTTGTGGTACTTTGTGCTGCCCTTGGGTACGCATCTCTTACTGGAGACCTCAGTTCACTGGAGTCTGTCGTTTCCTCTATACTCACTTGTAGCGATTAGGGTCTTCCTGACCGACTGATGGCTCACCGAGGGATTCAGCGGTATGATTAGATCACACCACTTCATCCCTATGAGTCAAGTCCTAAGGTATACCCATAAAGAGCCTCTAATGGTCTATCCTAAGGTCTATACCTAAAGATAGGCCATCCTATCAGTGTCACCTAGAGAAAGAGGGTCTTAGAGAGGGCCTATGGAGTTCCTATAGGGTCCTTTAAAATATACCATAAAAATCTGAGTGACTATCTCACAGCCCTACAGGACCTAAAGTTCCCCCATAGGGGGTACCTAAAGCCCAGCCAATCACCTAAAGTCAACCTTGGGTTGAGCCTTGAGGGTTCCCTAAGGGTTGGGGATGACCCTTGGGTTTGTCTTTGGGTGTTACCTTGAGTGTCTCT
+
&&))''&$$###$$&(&&&&')01CDDDBC8888CFEGBCJFBBDBEJGIHGE---5595342))-'''*.01,*%$$$&,,.)(),*+245?BDEDCEBBDCGGFIGCEFJFGEECFEJFJFJJJGHGFCGDFDFABAEDJJJFGEAD??@GHJHJEJEHA@@<<<C<<<<BCCFFEJJDE>>CBG?>=@AFCDEFIDBBBDJ@C?;889;<88BDBAABCHEECCEDAAAAGIHGFDCDA??@@B@??@BD??@@?A4*)(&*4,))+65479///?<977BDEJDDJ<EFJE????CBBJDECBGFFJGFCCIHBCBC?><::;BBDA@CE1113=55.)((6;;;<CCCEDCBC?===>BBBHEEDFJIC>=<300179<A@ADGHGJB===AEIJJB6111446>7333&%%&&234:5469945=@?AB@A---CB><;;><89>?DED@;;<BDCC@@BHEGCDCDAEEEDECBABCBHFBBBABB@?=>>AB@BB@?>>>EGFDABBAC5556DEEBCB?3'&)'221;66:8665477JJJEEBA@?BDACCAA@CGDD3333A??;9768@EC98:8;<ABCDA@A@@?@BFDBCBBC?>3--))%%&&&(-+++>A?AAA>;98:B?=:;889:JJA??DA779799;999JCDBABCFBA@@BCCECCFCG((((63/+'''4,,043,--->?=<=BFA???EIFCCAB;:;4,,8CGIFC=<=HEFECDCB>?>>B996445**('
@Stanford_s2n_6_T7_No_Sap1_6_8_10_23_Linear_2800_540
TTCACAGCTGGGGCAGGTGAATATTGGAGTCCCAGCAAGTTTCCTGGGTCTCATCGTACTCAGCGCGTAACATAGGAGCAAGACGCTGTGAGTAATAGAGGTTCTCTTCACGTGTCCTTGGGTACAGAGCAGGCCAGATAATGGTTGTGTACCGGTTATCCTCAAGTTCCTTATAGAGAGTCATCTCTGTCTGAGGTGTACCAAGGTAGATAACGCAGAGGAAGGCAGCGGTTTAAGTAACGCAGCGAACTCCTGAACCAGAGTCCATAGCTTCTCACGGGCACCCATAGTTGCGCTGTTAGACGGAATCTCAACGTCATCCGCAATGATAATGTCAGCACGGCTACCAGTTAACTGACCAGTGATACCTACTGATTTCACACTAGGAGAGTGGTCAGGATTGGCTGGGCCTACATCAAAGCTGATTACCGAGTCACGCTGTCCGGGTCTTGGCTTTAACTCAGATAGGAATGGCAGCAGGTCAATGATGTTCTTAATAAAGATGGAGTTAGCGTCTGCACGCTCCTTAGAGGCTGATACGATAAGTATCTTCAACTGAGGGTCTCTCCATAAGGACCACACAACGAACGCACATGTGATGAACGACTTACCGATACCACGGAAAGCCTGTAAGATGAACTTCTTGTTGTCTCCATTCGCCAGCACCTTAGCCATGTCAATCTGACACTTAGTGGGCACCGGTAGGTTTAGCGCCTTCCATAGACGAATAGGAACGCCACGAAGTCTCCTTTCAGTTGCGCCACTACGAGCGCATTACGATTGGATTGAGTAGACACATTGCCTCCTTACTTGATTTCCTACTTACGTTGCAGTTCACAGAATAGTATCCTGTAACGCACGAATCCATGCGTCACCCTTCTGGGTCACTGCGAGAATACGTTTAGCATCTCGGTCGTCAAGTTCGGCTCGACCATCAGGCTCGAATCCACACTGACCATCGGAGGTTCCGGTAGTTTTGACTCTGACGCGCAACCGCTTATTGTCGCTACGCAAATCAGAAATAATCCTATCAGTGCTCCCTTCCAGCGCGGCAAGGTCTTCTTGATACTTTAGCAGATACCGCATCGATTGCTCTTGGTGA
+
1/**+*)%$###&'&%$$%%$$$%%$(**,+***2.//)((&')(*+/8,,9561++&&%%%.3<?EA@@ACF9555EJIJGJJJJJJJJJIFJJJH88DGJJIJJ<AAFJJJJJJJJJIJJJJGJJJIJJHJHJJJJJJHJEDBAAAJ?>:858,,,,:DE?=>;6666BC:</''*J7:>8854)*9768:@EDEJJA@@>@@AG87766<<33/068<EGJIJEECCEEGHIGGJIJJ@@?@J>>>8888JJJJJGJJJJJJJJJIEJGJJJJHGGEJJJJJJBB----/>>>JIJJJIHJHJJJJJJJJJJJJJJJJIHJJJJJJJ<<<=E=:;;BEEFEIJJJ98757JJJHJJJJJJJJJJJFEGJJJJJJJJFJCBA8666585AABAADGHFEGDC=C333FFJIGGGHJJJJJJJJFJJJE6555IDBBDDDJDC?DEGJEHGH;::IHJBH@??AFCEGEJHJJJJDDC@>7)&%%'&(&)'&+,%=EJEIJGJIHHIJHJGIJJJGJHHJFJDJJJI;@BDIHJIIJJIJIJJIJJHJJJC/....@>:9>9:82J228:EDEEGJD92/310DAC@B?><=A@JHJJJ888:DCCDJDEJFGHJJHHJJDGDJIIJGFJ11AEFDJIJJHIJJJJJIF@ACEIIJJEDCBIFEEFJJ=BDDJHGJHJJJJJJJGHIJJJJHJHJJJJHEEF7667FGDIGCDCBJ@?69*'')'''/3===BC=<<=E::A?@8522=A<.---JFHHJIDGJEJFIGHIFJHJJGHFFE>??@H6555;;;;BHIEJHJHJEHFI@AFJJHJJJJGFGCA954//06;44346<>///0;=990//0EGDFCI@ABA((()3<:@=:::=EJJCFJCJ==<;JCAACCGGHGJIJJJE@???C<???DCHCEDC32+))13****9:<>BEFEHADACA<;<<GJGIJGJJJJJIJDDCCICC<:@;FGFB=>>C/.-//213>::J;CDGH????7,,,-@CJJJJFJFJJGIDCBEGF9999GE?@@?FGGJJJDAA945>JJ>@75FEJJIHGJJJJE?@@?>>5,',89;=ADBEEFFHJJIDFGHH>;:%&&&%
@Stanford_s2n_6_T7_No_Sap1_6_8_10_23_Linear_2800_541
CATATTGATTCAGATCTATCAGGAAGAGTGAAATTGTTTTCTGAGGACGATAGTCGGTTACGGTACGTCTTTCATTGAGTGGTCAAATATGCGTAGGACTGCATAGGGATGCACTATAGACCACGGATGGTCAGTTCTTTAAGTTACTGAAAAGACACGATAAAATAATACGACTTTCACTATAGGGAGAGGAGGGACGAAAGGTTACTATATAGATACTGAATGAATACTTATAGAGTGCATAAAGTATGCATAATGGTGTACCTCGAGTGACCTCTAAGAATGGTGATTATATTGTATTAGTATCACCTTAACTTAAGGACCAACATAAAGGGAGGAGACTCATGTTCCGCTTATTGTTGAACCTACTGCGGCATAGAGTCACCTACCGATTTCTTGTGGTACTTTGTGCTGCCCTTGGGTACGCATCTCTTACTGGAGACCTCAGTTCACTGGAGTCTGTCGTTTGCTCTATACTCACTTGTAGCGATTAGGGTCTTCCTGACTGACTGATGGCTCACCGAGGGACTCAGCGGTATGATTGCATCACACCACTTCATCCCTATGAGTCAAGTCCTAAGGTATACCCATAAAGAGCCTCTAATGGTCTATCCTAAGGTCTATACCTAAAGATAGGCCATCCTATGATGACCTAAAAGAGGGTCTTGAGAGGGCCTATGGAGTTCCTATAGGGTCCTTTAAAATATACCATAAAAATCTGAGTGACTATCTCACAGTGTACGGACCTAAAGTTCCCCCATAGGGGGTACCTAAAGCCCAGCCAATCACCTAAAGTCAACCTTCGGTTGACCTTGAGGGTTCCCTAAGGGTTGGGGATGACACCTGGGTTTGTCTTTGGGTGTTACCTTGGAGTCTAT
+
/-.))'%$%&$%$$%$$$%%$$%&'(&%%((&&&))))(*)),08:9=/..)*)'()',,,5566777>DIA?FFE9989---,,,/40/++223331123645++++HIFGDEJFG75566BCABEJIJJABCCGDJJJFJ@BE65545;;<<5401.-.--,('%%&&('%%$$)'-:;9<:9;BJJJDA>?@5,3*)))1@AFIEDCBIJHCFJHGJDJIA7899F?>>?BJFJHHHFJGJHJHHJJJJBA@BD100%%%$&&'(()15989654448>CDFGFHFGEFCJJFDFFDGGGEEGJ????J==>=@,013<?@@ECEE@ABFJ=A<;2-*+.,,92//01//.//0111210000/00011++++.../101236211.++*,/./04342.--./.-/..77789:965510/,,,,../J432356641222665222256653301225/,,,3554320.--.233444100.-,,-01254434678664''''131///165331-,,-.*&&''+.,,+,/00///0310/05244770.//(((0..'''/-,,.0011422200--..450/.011234565443331112112131110001/,,,/*+331///.020000121/-*&$$$&,(',.110/+/..(((0/04343111234111242.--.322239:8779413/012100287421///0445321122254333/.-)**+532221///46640)))/25500015533434565565521126332232233656:0-,,/212225//020,/+**(*))*,04047;85111.//000654442111433222010101-)*+,0-+&$
@Stanford_s2n_6_T7_No_Sap1_6_8_10_23_Linear_2800_542
AGGTTGAACGTGACATTGAGGACCTTCCTAACGTTGGCCTTAAGGGTGATGACCTGCATAGTACCACGATTGTTCCAACAACTCAGGTCAGTACCAACAGAAGATTCTGGTCATTGACCCTAGTGGTCGCGGTAAGGACGAAACAGGTTACGCTGTGCTGTACACACTGAACGGTTACATCTACCTTATGGAAGCTGGAGGTTTCCGTGATGGCTACTCCGATAAGACCCTTGAGTTACTCGCTAAGAAGGCAAAGCAATGGGGAATCCAGACGGTTGTCTACGAGAGTAACTTCGGTGACGGTATGTTCGGTCACTATAAATTTATATCCTCTTTGAACACAACTGGAGATGGAAGAGATTCGTGCCCGTGGTATGAAAGAGATGCGTATTTGCGATACCCTTGAGCCAGTCATGCAGACTCACCGCCTTGTAATTCGTGATGAGGTCATTAGGGCCGACTACCAGTCCGCTCGTGACGTAGACGGTAAGCATGACGTTAAGTACTCGTTGTTCTACCAGATGACCCGTATCACTCGTGAGAAAGGCGCTCTGGCTCATGATGACCGATTGGATGCCCTTGCGTTAGGCATTGAGTATCTCCGTGAGTCCATGCAGTTGGATTCCGTTAAGGTCGAGGGTGAAGTACTTGCTGACTTCCTTGAGGAACACATGATGCGTCCTACGGTTGCTGCTACGCATATCATTGAGATGTCGTGGGAGGAGTTGATGTGTACTCTGAGGACGATGAGGGTTACGGTACGTCTTTCATTGAGTGGTGATTTATGCATTAGGACTGCATAGGGATGCACTATAGACCACGGATGGTCAGTTCTTTAAGTTACTGAAAAGACACGATAAATTAATACGACTCACTATAGGGAGAGGAGGGACGAAAGGTTACTATATAGATACTGAATGAATACTTATAGAGTGCATAAAGTATGCATAATGGTGTACCTAGAGTGACCTCTAAGAATGGTGATTATATTGTATTAGTATCACCTTAACTTAAGGACCAACGTGAAGCTCATGTTCCGCTTATTGTTGAACCTACTGCGGCATGAGTCACCTACCGATTTCTTGTGGTACTTTGTGCTGCCCTTGGGTACGCTTACTGGAGACCTCAGTTCACTGGAGTCTGTCGTTTGCTCTATACTCACTTGTAGCGATTAGGGTCTTCCTGACCGACTGATGGCTCACCGAGGGATTCAGCGGTATGATTGCATCACACCACTTCATCCCTATAGAGTCAAGTCCTAAGGTATACCCATAAAGAGCCTCTAATGGTCTATCCTAAGGTCTATACCTAAAGATAGGCCATCCTATCCATGTAGCCTAAAGAGGGTCTTAGAGAGGGCCTATGGAGTTCCTATAGGGTCCTTTAAAATATACCATAAAAATCTGAGTGACTATCTCACAGTGTACGGACCTAAAGTTCCCCCATCAGGGATACCTAAAGCCCAGCCAATCACCTAAAGTCAACCTTCGGTTGACCTTGAGGGTTCCCTAAGGGTTGGGGATGACCCTTGGGTTTGTCTTTGGGTGTTACCTTCAGTGTATT
+
$###$##$&('$$%%%%&'.235896011))767:6?AHGJDJJJJIGGJABB?><<>?5''.4458?>BBHIFEE4441100,,/020002----;<BCEIC>653278CHFJJJGJIBC54449BEGICCJJIJIIGA@@GJJHIIJJJGGJJJJJJIJJGEJJEF6666EEIFJJJJIHFCJGJ8::9<853,)5DEJEGHGB=BBFGFJHFGBBABFEJJJJFJFHJJDEFFJJJJHGJHJJJJJFJJ@@AAJ6661229.'%%((/2336:@FE<;;;CF@A;A====HEEFFJJJ@>><@=44....+'&%%&$&%$%()*)*'%$$',,&&&&%%%&'((*)(()+++78:JHEDDDGDCC7677HJJJFF<GGEJJJHJFFGGHJJFEJJJJJCEJAGJJJEFGHJDGFHJJJFJJJJFJGHJJGJHJFHJJJJGJGIIIJJFDA>>FDF7777::0''54;8FC===>JJHJIGJJIJJJHJIJJIJJJJJJJHJJFJ?<<=?@B<::;F?@ECBABJHDHEJJHED>==<?CGGJEJGJHIJIJJDHFGFFJJIJHJJJJGECEJJIJJHJJJJJJBJJJJJA@@ACEBB>IC?B*****:=ABA33@@????JGFIGIGEEHJ;4//@EEFJJJIJFFFFB@ABJJJF@?2'')?JJJ4353@BFHJFGFHJJJBBAEJJJEGJJGEEHIEJGFJEJ@A@>6/*-15434444311213227100025565330---.23453221///./-..045886532223344122322113110///013430///33223464200//1144/../322223111157432111245755633341,++,11321000/+++-44520//0033235322/*.(((-132112322001.//10125543321000022/0//0/1242101200002200/0334411126610001233464442333434544421400111000/////../06032/.))'''')*--*+)&&)&''+,(((&'&'(+.0/0/1101123332,+'')+.'''(/1353220,++,0012344300/0264454577777855520/+&%%&(246742213444222255553211224/+++-344331/---//0223111/..-/01353112467,,,/+++-43111344554000254//..31-,,,////0012////1312333322114600(%%&%'&&'1225522211//00540//021123443433322222112221221111/...11/12//../24554532.('&'+,//02233432225444465637224455211022011262/..0540///4,)'&'%%&'/-/0/1653244543333110023466452/.-**+,244221/003<=<92/..1451,+++)).2568365611//0010*)*,-,+.//451,,+,..0017/.33200028710127443489621013470,,5423311113445330/../0.'&&&(*&%$
@Stanford_s2n_6_T7_No_Sap1_6_8_10_23_Linear_2800_543
ATTAAACATGATTGACCTGCTGCCATTCCTATCTGAGTTAAAGCCAAGACCCGGACAGCGTGACTCGGTAATCAGCTTCATGTACAGCCAGCCAATCCTGACCACTCTCCTAGTGTGAAATCAGTAGGTATCACTGGTCAGTTAACTGGTAGCCGTGCTGACATTATCATTGCGGATGACGTTGAGATTCCGTCTAACAGCGCAACTATGGGTGCCCGTGAGAAGCTATGGACTCTGGTTCAGGAGTTCGCTGCGTTACTTAAACCGCTGCCTTCCTCTCGCGTTATCTACCTTGGTACACCTCAGACAGAGATGACTCTCTATAGAACTGAGGATAACCGTGGGTACACAACCATTATCTGGCCTGCTCTGTACCCAAGGACACGTGAAGAGAACCTCTATTACTCACAGCGTCTTGCTCCTATGTTACGCGCTGAGTACGATGAGAACCCTGAGGCACTTGCTGGGACTCCAACAGACCCAGTGCGCTTTGACCGTGATGACCTGCGCGAGCGTGAGTTGGAATACGGTAAGGCTGGCTTTACGCTACAGTTCATGCTTAACCCTAACCTTAGTGATGCCGAGAAGTACCCGCTGAGGCTTCGTGACGCTATCGTAGCGGCCTTAGACTTAGAGAAGGCCCCAATGCATTACCAGTGGCTTCCGAACCGTCAGAACATCATTGAGGACCTTCCTAACGTTGGCCTTAAGGGTGATGACCTGCATACGTACCACGATTGTTCCAACAACTCAGGTCAGTACCAACAGAAGATTCTGGTCATTGACCCTAGTGGTCGCGGTAAGGACGAAACAGGTTACGCTGTGCTGTACACACTGAACGGTTACATCTACCTTATGGAAGCTGGAGGTTTCCGTGATGGCTACTCCGATAAGACCCTTGAGTTACTCGCTAAGAAGGCAAAGCAATGGGGAGTCCAGACGGTTGTCTACGAGAGTAACTTCGGTGACGGTATGTTCGGTAAGGTATTCAGTCCTATCCTTCTTAAACACCACAACTGTGCGATGGAAGAGATTCGTGCCCGTGGTATGAAAGAGATGCGTATTTGCGATACCCTTGAGCCAGTCATGCAGACTCACCGCCTTGTAATTCGTGATGAGGTCATTAGGGCCAACTACATGCCGCTCGTGACGTAGACGGTAAGCATGACGTTAAGTATTCGTTGTTCTACCAGATGACCCGTATCACTCGTGAGAAAGGCGCTCTGGCTCATGATGACCGATTGGATGCCCTTGCGTTAGGCATTGAGTATCTCCGTGAGTCCATGCAGTTGAGGATTCCGTTAAGGTCGAGGGTGAAGTACTTGCTGACTTCCTTGAGGAACACATAATGGACCTACGGTTGCTGCTACGCATATCATTGAGATGTCTGTGGGAGGAGTTGATGTGTACTCTGAGGACGATGAGGGTTACGGTACGTCTTTCATTGAGTGGTGATTTATGCATTAGGACTGCATAGGGATGCACTATAGACCACGGATGGTCAGTTCTTTAAGTTACTGAAAAGACACGATAAATTAATACGACTCACTATAGGGAGAGGAGGGACGAAAGGTTACTATGATCTGAATGAATACTTATAGAGTGCATAAAGTATGCATAATGGTGTTCAAGTAACCTGTCAAGAATGGTGATTATATTGTATTAGTATCACCTTAACTTAAGGACCAACATAAAGGGAGGAGACTCATGTTCCGCTTATTGTTGAACCTACTGCGGCATAGAGTGACCCGATTTCTTGTGGTACTTTGTGCTGCCCTTGGGTACGCATCTCTTACTGGAGACCTCAGTTCACTGGAGTCTGTCGTTTGCTCTATACTCACTTGTAGCGATTAGGGTCTTCCTGACCGACTGATGGCTCACCGAGGGATTCAGCGGTATGATTGCATCACACCACTTCATCCCTATAGAGTCAAGTCCTAAGGTATACCCATAAAGAGCCTCTAATGGTCTATCCTAAGGTCTATACCTAAAGATAGGCCATCCTATCAGTGTCACCTAAAGAGGGTCTTAGAGAGGGCCTATGGAGTTCCTATAGGGTCCTTTAAAATATACCATAAAAATCTGAGTGACTATCTCACCATAGACCTCAAAGTTCCCCATAGGGGGTACCTAAAGCCCAGCCAATCACCTAAAGTCAACCTTCGGTTGACCTTGAGGGTTCCCTAAGGGTTGGGGATGACCCTTGGGTTTGTCTTTGGGTGTTACCTTGAGTGTAC
+
,-.5657<>0000EIJFJGHJJJJJJIJJJJFHFEJIIHFJEF?100/0--19AGGFJIIJHEJJJJJJCCFB65436&'('(''''))&-/06:9:>@CDJGHJJJJJJJFEICJ76:A@<;<>CDCGHEJEIJJJJJJJJJJIJEHJFJIJJJJJJJJJJGFGIGEJFJJJJJGHCCCCFE7677@DCGEJGJFEGJJJJHJIJIIJACBDAC@2***1988>AFJFGEGJJJJJFIGJJ@HJGGIJFGJHGEJJHHJGBEJCBBCJJCCAFFJCFF?@HGFHGJEC9779<68C:94466AAJJC@@ABJJBA?>=@5300&$%)'+./<><9889?EJFJGJFBBCHFGJJGJIJHJGIFJJGJGJJJJJDDB?>ACJJ<<<<GGHJJJJFDGJGJJJGHJGIEGJJJHGJGJJIJIJJGGHJJFFJIJIJIGJJJJJGCA?>CCEFJFHJIIGJHFICDABFFJHD@@@@GFHDDDGJJEFGJDJJJHEFHEFFDJHJJHJHJJJHGEFEJEDCDEGFJHEJFDDGDJEFFHIFHGFGJJEJIJHHJGJFIJECDC?ACECA78<<;<=?CDEEGEJJJJIFJJIJF====BDIGEJJA>>?AAACCJJA>><<<=BDFBJACFEA1+,=JJEDJEBCB?BBCJHJFDEJJJJIA0---.((()/2889=AADCE?<:::FGDEJHJJJGJBB@665445CBJ>?>DGEFFEGGEGJFEFIFFFG@@?7768777786;?HDEEJJDAABHJDIEJHHHGDHDHIA@:99:JJEJJHJ?C55570//0;JBEC@CCBEGDA:2001?GBCADDCEDFGFCCEIEFJCJJIFIJHF@>@@DEJJCBDBJAG<=@@DJEEJGJJJEFFFJG@EEAEJGJJIHCFHIJGIAACDBCC51145@A@HJCCAADCFJEHF///1@ACABGBCHCC@=40../06600..-.22;:=DGBDDGECDEDIEABCGEHFI>>?>@>?@B=<6568A>???BCBEJEDGEDCCEHFFEIJFJIIJFBBADEEJHCBFBBDFJHJIJHJJJEJIGFICDBDFEGJJIFJFFGFCDEEIEDA3*+++1...,+,,,((2333DJHCDDCGHIDCEE3222=A32003....))),->2224//*'(((&+20038==BCBEDCBBCDEGIDEDE??>>@9774))()38?BCDHEJJFB=<;BAFDBADCDB@@?=<;>?BBB?EEDCCCIGFJFECCCCIFDCC@@AA6556@=<;;F?AHCCDDGEFA@>;7531.../0B@>>??CIJJJ8766;/(((/,+-/8=<>?EJG>===JGEIJIJ81///9>?BJGFEFFD2229<<<+.**()))'%$$(&&&'1544449CC@>???@?ACCA?==@?@?=2,--,-.0,.(&&&'29862''0/2127<?@==>>CADDCBA@CECCAAABC69952211223344111343333222333334430///344334430//./1145.---222244433468421000134544543331.--.3310--,/.++,.445310/01474643465662,,,24412100/0())+..3543342211232210//01221001//.//..+++'''%&%$%&'*)++03)))*1223342322331020232200/0/0//0032622323333222245540//0655522445778543112111021010/00////0--,,/---.-*)((('&&',+,+,11785543000015334368;<5.1-.21.-+,,-11224222354323345542121444/-,('').-+++244200.--*++,3222110/..-/12343334578544/---15210013333.,+,/12/.004/,,,-.././/0.-,+,-53,.-.,100/260.--.1111142121211111..//4500/0223355743222222100,,,../22322/.//343442.---0222112111234312237643110/0101112226J644331////23111352..//421114832111.,*)+-033373214444322210///*''&%'%$#$'(&$$%'(('(*30-,,-264.+))+'(*0***4447771111654333323354241.../124438435552223861002522227963334567765422334.--422100/0.../1,)**)($#
@Stanford_s2n_6_T7_No_Sap1_6_8_10_23_Linear_2800_544
AGTTGTTCTGCCAGATATTAGTTCCCTATCACTCGTGAGAAAGGCGCTCTGGCTCATGATGACCGATTGGAATTATGTCTTCCCTTGCGTTCGGCGTTCGTATCTCCGTGAGTCCATGCAGTTCGAACTCGTAAGGTCGAGGGTGAAGTACTTGCTGACTTCCTTGAGGAACACATGATGCGTCCTACGGTTGCTGCTACGCATATCATTGAGATGTCTGTGGGAGGAGTTGATGTGTACTCTGAGGACGATGAGGGTTACGGTACGTCTTTCATTGAGTGGTGATTTATGCATTAGGACTGCATAGGGATGCACTATAGACCACGGATGGTCAGTTCTTTAAGTTACTGAAAAGACACGATAAATTAATACGACTCACTATAGGGAGAGGAGGACGAAAGGTTACTATATAGATACTGAATGAATATTTTATAGAGTGCATAAAGTATGCATAATGGTGTACCTAGAGTGACCTCTAAGAATGGTGATTATATTGTATTAGTATCACCTTAACTTAAGGACCAACATAAAGGGAGGAGACTCATGTTCCGCTTATTGTTGAACCTACTGCGGCATAGAGTCACCTACCGATTTCTTGTGGTACTTTGTGCTGCCCTTGGGTACGCATCTCTTACTGGAGACCTCAGTTCACTGGAGTCTGTCGTTTGCTCTATACTCACTTGTAGCGATTAGGGTCTTCCTGACCGACTGATGGCTCACCGAGGGATTCAGCGGTATGATTGCATCACACCACTTCATCCCTATCAGAGTCAAGTCCTAAGGTATACCCATAAAGAGCCTCTAATGGTCTATCCTAAGGTCTATACCTAAAGATAGGCCATCCTATTAGTGTCACCTAAAGAGGGTCTTAGAGAGGGCCTCAGTCCTATCAGGTAACTTAAAATATTCATAAAAATCTGAGTGACTATCTCACGGTCTTACGGACCTAAAGTTCCCCCATAGGGGGTACCTAAAGCCCAGCCAATCACCTAAAGTCAACCTTCGGTTGACCTTGAGGGTTCCCTAAGGGTTGGGGATGACCCTTGGGTTTGTCTTGGGGTCTACCTGAGTGTCTCC
+
&$%-,--'''''&(&'&''$$%&'+.-+)()))&'-5;@DHFHJJJHGD@<::<:888;;6779*((('&%$%%$$%&(()*2589454-*)'&&'''%&&(11111:;///0-**=<<;965%%%%%'&%*02;>>=888<A9@AB@776;;;:;;=FFEIGDHCCJEEHAEFFCCCEIJJJFFJHJDCBA=500011:=>DEEDD?CGBJGHGGJHGDGIJJJJJJJGIJJJJJJJHDGHHJJIGFJCDBEHIGJ?IDDCCEGFCCCGG@>=>BGJJJJJJIJJJJHJIGIJE484320//148:DFJIJGJIJJJHHJEJIGDJGJBBC>=<<HCDFG?:13?-,,,122BE=888>>BDCFFHGHFHDBBBEJHJHJHD@CEJHJ>9666)556@DGJFEDCBCBHJHEDJJGIBBDD9>>=?1..2277788<=?JHEJFIGEC>=>>@@EB243111244322333555644434345555343224133321111100023546443333111234454310026634113245565432335111131111210001012252---.----000136311/,,,,234554540000376676788889855620-***+///1201457742223553211246665321231,))*-345431/-..1444443110.-./123423337988761---/52111445440---066211120-,,-../.0/02///02134532300//360/-./03110/00223211110..//43/../213357664232211011121211222110002432220/../1323345/-%%%%+02237611//00243233//.,0003*/.$$$&&&++*()*.''&%&&&&&'*'&'$&'0135433545322222000//..)('%%%#$&'(,233210/0157985/../575.,+,,((*)((')'%'(//22232212322112436(&&'0--++,2))15511228700024110257432246687446555660/*&%&&$#$')*+&&().0,,(%
@Stanford_s2n_6_T7_No_Sap1_6_8_10_23_Linear_2800_545
GTGACGGTATGTTCGGTAAGGTATTCAGTCCTATCCTTCTTAAACACCACAACTGTGCGATGGAAGAGATTCGTGCCCGTGGTATGAAAGAGATCGTATTTGCGATACCCTTGAGCCAGTCATGCAGACTCACCGCCTTGTAATTCGTGATGAGGTCATTAGGGCCGACTACCAGTCCGCTCGTGACGTAGACGGTAAGCATGACGTTAAGTACTCGTTGTTCTACCAGATGACCCGTATCACTCGTGAGAAAGGCGCTCTGGCTCATGATGACCGATTGGATGCCCTTGCGTTAGGCATTGAGTATCTCCGTGAGTCCATGCAGTTGGATTCCGTTAAGGTCGAGGGTGAAGTACTTGCTGACTTCCTTGAGGAACACATGATGCGTCCTACGGTTGCTGCTACGCATATCATTGAGATGTCTGTGGGAGGAGTTGATGTGTACTCTGAGGACGATGAGGGTTACGGTACGTCTTTCATTGAGTGGTGATTTATGCATTAGGACTGCATAGGGATGCACTATAGACCACGGATGGTCAGTTCTTTAAGTTAAAAGACACGCAGTAAATTAATACGACTCACTATAGGGAGAGGAGGGACGAAAGGTTACTATATAGATACTGAATGAATACTTGTGAAACCATGAAACTATGCATAATGGTGTACCTAGAGTGACCTCTAAGAATGGTGATTATATTGTATTAGTATCACCTTAACTTAAGGACCAACATAAAGGGAGGAGACTCATGTTCCGCTTATTGTTGAACCTACTGCGGCATAGACTAGCCTACCAGACTTGTTGTGATTGCTGCTGCCCTTGGGTACGCATCTCTTACTGGAGAGCCTGATAATTCACGTCGAGTGTGTTCAGTTTCTGCTCTATACTCACTTGTAGCGATTAGGGTCTTCCTGACCGACTGATGGCTCACCGAGGGATTCAGCGGTATGATTGCATCACACCACTTCATCCCTATAGAGTCAAGTCCTAAGGTATACCCATAAAGAGCCTCTAATGGTCTATCCTAAGGTCTATACCTAAAGATAGGCCATCCTATGAGTGTCACCTAAAGAGGGTCTTAGAGAGGGCCTATGGAGTTCCTATAGAGTACTTAGAAAATATACCATAAAAATCTGAGTGACTATCTCACAGTGTACGGACCTGAGACCATAGGGGGTACCTAAAGCCCAGCCAATCACCTAAAGTCAACCTTCGGTTGACCTTGAGGGTTCCCTAAGGGTTGGGGATGACCCTTGGGTTTGTCTTTGGGTGTTACCTTGAGTGTATT
+
>@HJJJJJHGJJJ878.@?>?C=<:9:>EIJIGJJHJJFDF898:;<;-GEEJEJHIJBA@AECFE<J<?@>=>??DDDFCAAAC;4021-**'&)+45997<BBCABABDGAAJJHGHJJHJJHJGJJEJJJJGJJHFFGJJGJJJJGJJJJJIJB999.--0,EB>776;<;=BFBCFFGEJHFGGI?@@@CDCCBDCJJGGGBBA442297//0BCEGGHJJJJJJHJIFDDGH@@@AEJJEEFDBBDEGFJHFJJBAACCGJAADFJJJJJJJGJGHIJJJJGGJAEIFIJJJIJJFFJIJJHFFEJJFJGJJFHFFHEJECEHEIJJHFBICDEGHIJHFFJJJJHJGJJFBABBIJJJHCDDDJ>JJHJJEFJFCFGJIFFFHJJJJJHEJFIJHJJHEJHGEHEJHJJFJJJJJJGFFEJGIGFHEFHJAA?@GJJIHJEFJGJJIJGFGFIFJJGJHIJJFJEBDBFJ4=33JFFHEGJJJFEFJJJJHDFC6///;=>ABD@?AAJFGDDCFHC:99::FI212299:<>>;<:9:<83015)&(),*&$$$$$&$$$12544331...0669653234896684657310...37666677658J323366677761000,,+-(&&%&*&$$&''*3211155532225455344477632335668876534456444455445345543334322334668654464444334577532239866664101333474565543332333444444555442//011)(()*(())*('&&&%$$&%&&&*)&(*&%%%'67859:;777331///0127<74444-,2.&$$%&''%&'(&)*&&%%$&*%&''&#$%$$&()+,2000/2112343332211///0445644451.-()00,,,-100/1141135////77333396..-.00200((((333646575554433681///032222544476544320001671001443345653244344444344433333330//04445530//0241101'1/&&''4333486444434443222445466355563322321224541,+((()***)+''(543110241001754345544445433346742234/..'((034'%%&$$%()*.3993224765454577788763223754323233244485//..236527226553334<93224711117863211125,&'5433456669875553222361((''+0(&%
@Stanford_s2n_6_T7_No_Sap1_6_8_10_23_Linear_2800_546
TCATGACCTTCTAAGAATGGTGATTATATTGTATTAGTATCACCTTAACTTAAGGACCAACATAAAGGGAGGGACTTCATGTTCCGCTTATTGTTGAACCTACTGCGGCATAGAGTCACCTACCGATTTCTTGTGGTACTTTGTGCTCCCCTTGGGTACGCATATTCTTACTGGAGACCTCAGTTCACTGGAGTCTGTCGTTTGCTCTATACTCACTTGTAGCGATTAGGGTCTTCCTGACCGACTGATGGCTCACCGAGGGATTCAGCGGTATGATTGCATCACACCACTTCATCCCTATAGAGTCAAGTCCTAAGGTATACCCATAAAGAGCCTCTAATGGTCTATCCTAAGGTCTATACCTAAAGATAGGCCATCCTATCAGTGTCACCTAAAGAGGGTCTTAGAGAGGGCCTATGGAGTTCCTATAGGGTCCTTTAAAATATACCATAAAAATCTGAGTGACTATCTCACAGTGTACGGACCTAAAGTTCCCCCATAGGGGGTACCTAAAGCCCAGCCAATCACCTAAAGTCAACCTTCGGTTGACCTTGAGGGTTCCCTAAGGGTTGGGATGACCCTTGGGTTTGTCTTTGGGTGTTCCTAGTGTATT
+
1&%$$&&''3-,,.2:;;<<<<:9977200/3211.-1++58:<<=99;::666677789<94334==<=;6434;-+.3988693878878767767788999:65448421134556=98864223:<<=;::976556:7742/)**27/((3663/000''''(3-,-.998899;=<;7666998:765457764458<=;:9621225665575554111257898777;;<:::73223954448888875557:<76557422124453323423357799:88864335:63201456667996177760/./2223666698888::976666544455566555456643335229953222588988996--,-43556;;:99:88877644//.14:::::98778775667:8433375679D@<;9:868//016657::87988888898775556;:9::788233=<;;;;;885676;3/**+.8?7+*.0,,,322;<<<?<<:9::==;::9899:;99@966679999;?:87887:8:<;78<==98535995456;A<779889;6/-,.,.78932(((*''*,)&$
@Stanford_s2n_6_T7_No_Sap1_6_8_10_23_Linear_2800_547
GGTGGTGGCGCGCAAAGATTTACATCTGGCCTGCTCTGTACCCAAGGACACGTGAAGAGAACCTCTATTACTCACAGCGTCTTGCTCCTATGTTACGCGCTGAGTACGATGAGAACCCTGAGGCCTTTGCTGGGACTCCAACAGACCCAGTGCGCTTTGACCGTGATGACCTGCGCGAGCGTGAGTTGGAATACGGTAAGGCTGGCTTTACGCTACAGTTCATGCTTAACCCTAACCTTAGTGATGCCGAGAAGTACCCGCTGAGGCTTCGTGACGCTATCGTAGCGGCCTTAGACTTAGAGAAGGCCCCAATGCATTACCAGTGGCTTCCGAACCGTCAGAACATCATTGAGGACCTTCCTAACGTTGGCCTTAAGGGTGATGACCTGTCGTACGTACCACGATTGTTCCAACAACTCAGGTCAGTACCAACAGAAGATTCTGGTCATTGACCCTAGTGGTCGCGGTAAGGACGAAACAGGTTACGCTGTGCTGTACACACTGAACGGTTACATCTACCTTATGGAAGCTGGAGGTTTCCGTGATGGCTACTCCGATAAGACCCTTGAGTTACTCGCTAAGAAGGCAAAGCAATGGGGAGTCCAGACGGTTGTCTACGAGAGTAACTTCGGTGACGGTATGTTCGGTAAGGTATTCAGTCCTATCCTTCTTAAACACCACAACTGTGCGATGGAAGAGATTCGTGCCCGTGGTATGAAAGAGATGCGTATTTGCGATACCCTCGAGCCAGTCATGCAGACTCACCCGCAGCTTGTAATTCGTGATGAGGTCATTACGGGCCGACTACCAGTCCGCTCGTGACGTAGACGGTAAGCATGACGTTAAGTACTCGTTGTTCTACCAGATGACCCGTATCACTCGTGAGAAAGGCGCTCTGGCTCATGATGACCGAATTTGGATGCCCTTGCGTTAGGCATTGAGTATCTCCGTGAGTCCATGCAGTTGGATTCCGTTAAGGTCGAGGGTGAAGTACTTGCTGACTTCCTTGAGGAACACATGATGCGTCCTACGGTTGCTGCTACGCATATCACTGAGATGTCTGTGGGAGGAGTTGATGTGTACTCTGAGGACGATGGAGGGTTACGGTACGTCTTTCATTGAGTGGTGATTTATGCATTAGGACTGCATAGGGATGCACTATAGACCACGGATGGTCAGTTCTTTAAGTTACTGAAAAGACACGATAAATTAATACGACTCACTATAGGGAGAGGGAGCGAAAGGTTACTATATAGATACTGAATGAATACTTATAGAGTGCATAAAGTATGCATAATGGTGTACCTAGAGTGACCTCTAAGAATGGTGATTATATTGTATTAGTATCACCTTAACTTAAGGACCAACATAAAGGGAGGAGACTCATGTTCCGCTTATTGTTGAACCTACTGCGGCATAGAGTCACCTACCGATTTCTTTGTGGTACTTTGTGCTGCCCTTGGGTACGCATCTCTTACTGGAGACCTCAGTTCACTGGAGTCTGTCGTTTGCTCTATACTCACTTGTAGCGATTAGGGTCTTCCTGACCGACTGATGGCTCACCGAGGGATTCAGCGGTATGATTGCATCACACCACTTCATCCCTATAGAGTCAAGTCCTAAGGTATACCCATAAAGAGCCTCTAATGGTCTATCCTAAGGTCTATACCTAAAGATAGGCCATCCTATGAGTGTCACCTAAAGAGGGTCTTAGAGAGGGCCTATGGAGTTCCTATAGGGTCCTTTAAAATATACCATAAAAATCTGAGTGACTATCTCACAGTGTACGGACCTAAAGTTTCCCCATAGGGGGTACCTAAAGCCCAGCCAATCATCTAAAGTCAACCTTCGGTTGACCTAACGGGCTCCCTAAGGGTTGGGGATGACCCCTTGGGTTTGTCTTTGGGTGTTACCTTGAGTGTCTCC
+
%$$$%%%%$$$$$%'%%$$$&&'%%'6:=ACHHJJJJJJEJIJIGFEJHHDFJFDBAFJJIBABAJGJEDEFDEJJGJJJHJJD@AAAJJJFFIJIHED@999667<<<@ACCJEIBDC,+*+'%%%,'0=;;<=>>99AAAA?@ABFHEHEGAA@@C?AACJJGJJJJJIJJJHJGJFJBA==8=@?GJJJGJJJGIJHJJFJGJJJHGJGJJIJJIJJIJJH>>=>FGJGJJJJHHGDEFFJJIJG44178DGIJFFCIHDJJIGJ>>=>DJJJHJGJB011DCEEFHJHFJAD?:56<?JIJJGJJJJHJFEHJJIFJJJEHGH>;;B:<=>JGIHGJIJJJJFEGFGEHGJDDGC<J?EHJEJDCJFHJE3125BD?<=.-(((&&%$%&&''(456FJJEGJJJJJEGJ888:DDDFHFJJHIGJHEEGDFJFHEEDJFJGJJJJJJHJGHFFJFJJGGEGDEGGFHJJ?>>CDHJGFJFCGGHFEGFEDCCCBJJHDEDJF===>EJDIDEDCEFC>F;9785.-'&<<DDDCC>9:;?JA><=>;;;;@EDGFFDFFJJJB@@@EJIJIBBABJFJJJIJCBEFH<<<>HFIIGDGG777=?>@CDB9867>??DBEA928*'''(?EEEFFCIGED?>??GDDFC3332889@HIEJJGGJJJJEHGECCDDJFFFGEFGJA@>@EFID?J776&&&&'0/,44>CBB@BD@AA==<=@//..0//001113313''')4D<;;=>>66/-*))('&&&%(&&&'*02223=@DDHHHJFBBA@=<7*'&&'-D8666CCA==>@BCDJJGHGFFFGCCEGHEEDJDFIDBFCDECDDCGHIEEBACCFJJEGJFHIEDGHBGABBCDECDFB888@BBCFEA?::0034@CEEBBBBEAHCA><2--.+9:<?<;;9@;;AADCFHFFEBAACEA@BCAD@B>>=@,,+***)):==>CCCAF@DB=AAAEHB?>AFJGBGJHI8777<BCDDFIGJJJCCBBJGF?@;;<=>?BA?;::/.)))+((((48+)%%$&$$-+((((59=EGFEFIFHJHJCECFDEIHJHJJA;988<:;;:<***++))-0.-),7655677==@<;;=EB@@ABDJGDJHHDCCB@@?2::98879==<:::AIJGGGEEGFDHFHFFCCDBEJHFGGCEIFFJFC@ACCEGA<=?BA??=<4445;;=;;::;:898:;:=<<=;<<;>8404),4***02=A??>>=<9:J8:9<<==??@>=<<::99;;<622464444-,,())*0033=;<<;<=;=;<><;:::<=>@@>>999<@@@???>?>=<?;<=<<;;;::999:<>>@=>>=>>9999;;<=??8888@@:;9411113002111/05:;>?=<;;=(''')7-,,,49:;?<8766676789>>:8779?;+(92>?>=<;::?;<=<@?><><?55=:965667:;<J?===@B?>;;;<>>=<;;;=?@@>><<=>C>999;A5555:8767::;;;<:<;98879;<>>=<<=?BBCAB>:::<@<:::>?@=>80/02<:7765776656:::;:411235;JJ?7<<868;::==:9*)))31101)(()6678<>:2227?=<;<====>>A?<:;<;<<<;;;;;::<=;:::9778=?=<<9888:<=>=>=@??11119:=<<?>=<::8899;:::<<<?J===>>>;:::::9:;<?;85569;::9;C9AAA?>>>;<;;::;A@?>?<;<<?@>;;;8999@?=>=:9955579742*')),,,+..70//1;:9:9::4444;<=<<::...&%%$$$&,::;<<>==C;8356-/--0))(((((*,--,(56;?====AEB<;;;<><>7/0>>=>><;:7789;;=3333=>4////25,*&$
@Stanford_s2n_6_T7_No_Sap1_6_8_10_23_Linear_2800_548
GCGTTCGCTCCTTAGAGGCTGATACGATAAGTATCTTCAACTGAGGGTCTCTCCATAAGGACCACACAACGAACGCACATGTGATGAACGACTTACCGAATTGCACCGGAAAGCCTGTAAGATGAACTTCTTGTTGTCTCCATTCGCCAGCACCTTAGCCATGTCAATCTGACACTTCATGGGCACCGGTAGGTTTAGCGCCTTCCATAAGACGAATAGGAACGCCACGAAGTCTCCTTTCAGTTGCGCCACTACGAGCGCATTACGATTGGATTGAGTAGACACATATTACCTCCTTTACTTGATTTCCTACTTACGTTGCAGTTCACGAATAGTATCCTGTAACGCACGAATCCATGCGTCACCCTTACTGGTCACTGCGGGATTACGTTTAGCATCTCGGTCGTCAAGTTCGGCTCGACCATCAGGCTCGAATCCACACTGACCATCGGAGGTTCCGGTAGTTTTGACTCTGACGCGCAACCGCTTATTGTCGCTACGCAAATCAGAAATAATCCTGTGGTACCTGCCTTTCCAGCGCGGCAAGGTCTTCTTGATACTTAGCAGATACCGCATCGATTGCTCTTCGAG
+
2134/)((*,01.++39?IGIFJFHJJIG@?A>=<:7**22-))0/40///JCB?D82--9DEEJJJJIGHIEJDDDDGJJDGIJGJHI7777I78832-+(&&%%*%&2;FHHDJHG@@JIEFJGIJJDDJC@:89/.-./>>;>>6654..+),),57=DFCGJEFGJIJH::::2110188<999;>;;::?C???FFJFIJJGJE?=>BAA@BDGEJJJ@AAAI:88764433295223//////?=HJEGCEFJDD444--,006....5.--/-,++))*,&&(*,1210*=60;=@9EED???:972+(+((.)7>>?>:::67778@A<<<<CEEECGEDFGDFIEGDDECA762,,++*-%%&')6;33313)&%&%&&&((*?<>=GHIJGDHJFJJ61+**:<::<<EGJFHJJJDEHCJJ@CDACHDDCC@AJJGJGJIJHJDIHHI555./.)'''4?FJGJHIJJJJHHFJHHJJEDFJIGJIIHFHJ?>===670/32.--'(((&%%-(((('''&,-'79EJFJJFEEIJJJHJFFFJCIJFFHI@@ABCD>=>?<?ACGGJGJHFF<99&%$$
@Stanford_s2n_6_T7_No_Sap1_6_8_10_23_Linear_2800_549
GTGGTAACCGTTCAGTGTGTACAGCACAGCGTAACCTGTTTCGTCCTTACCGCGACCACTAGGGTCAATGACCAGAATCTTCTGTTGGTACTGACCTGAGTTGTTGGAACAATCGTGGTACGTATGCAGGTCATCACCCTTAAGGCCAACGTTAGGAAGGTCCTCAATGATGTTCTGACGGTTCGGAAGCCACTGGTAATGCATTGGGGCCTTCTCTAAGTCTAAGGCCGCTACGATAGCGTCACGAAGCCTCAGCGGGTACTTCTCGGCATCACTAAGGTTAGGGTTAAGCATGAACTGTAGCGTAAAGCCAGCCTTACCGTATTCCAACTCACGCTCGCGCAGGTCATCACGGTCAAAGCGCACTGGGTCTGTTGGAGTCCCAGCAAGTGCCTCAGGGTTCTCATCGTACTCAGCGCGTAACATAGGAGCAAGACGCTGTGGTGATAAAGAGGTTCTCTTCACGTGTCCTTGGGTACAGAGCAGGCCAGATAATGGTTGTGTACCCACGGTTATCCTCAAGTTCCTTATAGAGAGTCATCTCTGTCTGAGGTGTACCAAGGTAGATAACGCGAGAGGAAGGCAGCGGTTTAAGTAACGCAGCGAACTCCTGAACCAGAGTCCATAGCTTCTCACGGGCACCCATAGTTGCGCTGTTAGACGGAATCTCAACGTCATCCGCAATGATAATGTCGGCACAGGCTCCAGTTAACTGACCAGTGATACCTACTGATTTCACACTAGGAGAGTGGTCAGGATTGGCTGGGCCTACATCAAAGCTGATTACCGAGTCACGCTGTCCGGGTCTTGGCTTTAACTCAGATAGGAATGGCAGCAGGTCAATGATGTTCTTAATAAAGATGGAGTTAGCGTCTGCACGCTCCTTAGAGGCTGATACGATAAGTATTACTTTCAACTGAGGGTCTCTCCATAAGGACCACACAACGAACGCACATGTGATGAACGACTTACCGATACCACGGAAAGCCTGTAAGATGAACTTCTTGTTGTCTCCATTCGCCAGCACCTTAGCCATGTCAATCTGACACTTAGTGGGCACCGGTAGGTTTAGCGCCTTCCATAAGACGAATCAGAACACCACGAAGTCTCCTTTCAGTTGCGCCACTACGAGCGCATTACGATTGGATTGAGTAGACACATTGCCTCCTTACTTGATTTCCTACTTACGTTGCAGTTCACGAATAGTATCCTGTAACGCACGAATCCATGCGTCACCCTTCTGGGTCACTGCGAGAATACGTTCAGCATCTTCGGTCGTCAAGTTCGGCTCGACCATCAGGCTCGAATCCACACTGACCATCGGAGGTTCCGGTAGTTTTGACTCTGACGCGCAACCGCTTATTGTCGCTACGCAAATCAGAAATAATCCTATCAGTGCTCCCTTCCAGCGCGGCAAGGTCTTCTTGATACTTAGCAGATACCGCATCGATTGCTTCTTCAAA
+
++*,+&%%'&')+.//:JJFGGHFFHFJJIFJJJFGJFJJFEJJJJJJGIJGIEDEE+++,./-,0001=>=<:>AEAAHJJEGJEJJHJFHHJGJJJJJIJJGGEJJJJFDDAEEBJGJHAA<<58**=>EJJJEDJEJH:DGHFHJJCHJJGJJJJJIGJJJHEDDEHGJJJGJJGHGJJIDDBB@91((001JFIHHJJGJIIJJJJIJHEJJ>5////?22JHJGJIHD@@FJIIJGJJJJAABAIJFDCJJJE>?40020=@>ADIJJHJJFJFGGGJJFHIJIJJJFJGFJJJJFJHHFJJJFIAAAJEJJJFJFFHJIHJJHIJJJIHIGJIFIGFIIJJIJJIJFEBEEJJJJJJFHJEJJJJJGJJJG@>>DEAA::;@AAABB@@9866212))))6@DCHCDBADJGG?@?>B>>754351.*))889:=?:6621+$$%&*,404,,,,119GABEFGJ?B=>EIHE:98:BEEGGGJJGGJEJJHJJFIJB70/00JGFEFCCCA;744>GJFJJJCFJBAJJFJHGIFJJJJJGJGJHFJJJJJIHGEJDJHDFC=;:<679;?EJFHHJHIJDECEFHJEHEEGECECDAA@BGIIJJJJDJIDDCA?<6FDCDDJFECCJGJJHJIEEAA=;;???@CCBJJ;<<DA:9:9::4(((6555JHJDJDEJFBA2113>-'''(,'%&&1//.178BDDFGGFIJJJFJJGJHJJHJEJGJGIEC3634>>AJJIJFFEBDBCGJJJJJJGGJFJJ@@@AHGJJJJJIEJJGJJEGDGFJGFIIHJJEFFHJJJJJFJJJJJGEE?=<=>FFB@B@433*)(((1EFFHIJJJJGJJJJIJJJIIJIIIJJJJGHFJFEJGJGCE<<<6654+****;=7665;86753.0210'(((,'.00245DDCAGFCJJ=8DIFHJGJJHIJJEEDIJHJFEDGJJJIABEADDC4334C9>A.BIFJJJHGGJHJJGHJJJBBIGJFHHFJJIEGJIGJJJGGGJGJIIJGGHJABBAJBFJJJJJJB:::;JJJJJJJJJJHIHJIJGJJJH==<<JJHFEDEIGJ?@?@JJFFA,)(((+++0,.011=FJJJJGGECBED4//.32244:0000<;<<>JIHJIGDDEFEBEDIJIJJFJGJDEE>???ADDC?8:=?FJIJJHJJJHIJGHGGJIJJJFJJJJJGDBAA?>>?AABEEEDECCCDE333=CJDDEEIJHAAA@JG@@JJJDJ<;;:=2///33/...0)*+01255:,++/200,)'')-)(()/'''(6661'%%%)3255;=@?EFGGJJJHJGB?>>EDFGEIGFE>>=>E@999>999:DCDFBJIJGGJHG:>>@CFEGHEGDDDCDBDEJJEHF6557AA@C?@?GFFEDA9<=4788@>JA9?CGEEHJEB:;:2899::;=EGJJEHEDJGFGD6555<A:6*'-/(&%$
@Stanford_s2n_6_T7_No_Sap1_6_8_10_23_Linear_2800_550
GCGTCTGCACGCTCCTTAGAGGCTGATACGATAAGTATCTTCAACTGAGGGTCTCTCCATAAGGACCACACAACGAACGCACATGTGATGAACGACTTACCGATACCACGGAAAGCCTGTAAGATGAACTTCTTGTTGTCTCCATTCGCCAGCACCTTAGCCATGTCAATCTGACACTTAGTGGGCACCGGTAGGTTTAGCGCCTTCCATAAGACGAATAGGAACGCCACGAAGTCTCCTTTCAGTTGCGCCACTACGAGCGCATTACGATTGGATTGAGTAGACACATTGCCTCCTTACTTGATTTCCTACTTACGTTGCAGTTCACCAATAGTATCCTGTAACGCACGAATCCATGCGTCACCCTTCTGGGTCACTGCGAGAATACGTTTAGCATCTCGGTCGTCAAGTTCGGCTCGACCATCAGGCTCGAATCCACACTGACCATCGGAGGTTCCGGTAGTTTTGACTCTGACGCGCAACCGCTTATTGTCGCTACGCAAATCAGAAATAATCCTATCAGTGCTCCCTTCCAGCGCGGCAAGGTCTTCTTGATACTTCGCCGATACCGCATCGATTGCTCTTTGGTGC
+
779>:9969=>@GECBC>AGJJJJJJJJIFJJJJJJJHB@?81112DBFJJFFFJJJJJJHIGJIJJGGJJJJFJJJJFDEDHHJJJHJAAAAB@AAJFEJEDCECC@GHJFHJJGIJJJJJJJJHJFJJIECCCDCCFIHJJJJJJJJJJGGBCA=4..8<IIJJJJJJJHJJHJJFJ<<==JJJJGJHDE9888JECDIGEFJJJJJJJJIJFJJDJHHHJJJEECEJGFJJJJIJJJJJJEHJJJHJJJJHIJJGHEGFHIFJGJGG@=<<>DJDABEIGHHJJJJJHJJJFJJJJJJGJGJJJHEFEJFJGHHGFJGJJIJGHH+%%%----112@BJCBHEIDF9898?>;A9888?@CDBJD89FFJJJGJJIJHA????=:5563167<>@@9:::HJJ65434=<>E@DJDEGGIJJEGJIJIHJJJJHJJJIJJHIFEJIIFJFJGJEGJJJHJCAAB999JJHIGJJJJJHJJHJHJJJJJFJGIJJIJJEEJJGJJJJJGFJHJJJJIJJHJJJJFDB>=4-.3CEFIFCDIIHIJIGJJJJJJJJGJD///3445@CC<>==@?CCDCDC9992.(('&
@Stanford_s2n_6_T7_No_Sap1_6_8_10_23_Linear_2800_551
ATGGAGTTAGCGTCTGCACGCTCCTTAGAGGCTGATACGATAAGTATCTTCAACTGAGGGTCTCTCCATAAGGACCACACAACGAACGCACATGTGATGAACGACTTACCGATACCACGGAAAGCCTGTAAGATGAACTTCTTGTTGTCTCCATTCGCCAGCACCTTAGCCATGTCAATCTGACACTTAGTGGGCACCGGTAGGTTTAGCGCCTTCCATAAGACGAATAGGAACGCCACGAAGTCTCCTTTCAGTTGCGCCACTACGAGCGCATTACGATTGGATTGAGTAGACACATTGCCTCCTTACTTGATTTCCTACTTACGTTGCAGTTCACGAATAGTATCCTGTAACGCACGAATCCATGCGTCACCCTTCTGGGTCACTGCGAGAATACGTTTAGCATCTCGGTCGTCAAGTTCGGCTCGACCATACGGCTCGAATCCACACTGACCATCGGAGGTTCCGGTAGTTTTGGACTCTGACGCGCAACCGCTTATTGTCGCTACGCAAATCAGAAATAATCCTATCAGTGCTCCCTTCCAGCGCGGCAAGGTCTTCTTGATACTTAGCAGATACCGCATCGATTCTTCTGG
+
??CJJFGJEFHJGJJJJGJFJJB?>6()))6?GDDH????DFGJJJJJJJHJGJJJGGJHIEIJJJFIJJJHJIFGJJJJJHJ/../CC@@9899@ACADAB@@?@JIGG=>==CCBIFDGHJJJJHJE99EHJGEGGHHDDJJJFJIHJJJIJJJJJJJJJGJFDC8?ACJGJJJFJJIIJJFIHGIJJFJJJJJJJHJJIJIGHJIJJJHJFJJIJJJDEJIJIJHJJJHJJJJIJJJJGIJJGJIEJIJJJFFJFJIJJJJJGJGIHHJJJJIJHJIJFGEGJ>>>>76666@:;=;=?AIGJJBCB423,,,,<CGEGECJFDICDFDFFFGE88;>JJJIJHIJEJGFJECDHIJJJHJJJJFJJIHIJJJJJHGJJJJIJJIGEGJGHJHJHEEJJJDCJGEJEJJJFHJJEHFDJCDDB7667CHC72227<=?CCBDGIJJHIIJGHJJJIJJJFGJIJFEE>=;<<J?4))+++=@F;:=;GHJHIIHFGFJJHJJJJHJEEBB?@2>>99=;8789B@1.--.05DGDFFEFBFHJJFJJHCEEJJJJFGJFJJIFJFIFABB@???CGH33..-+**)(')&''%
@Stanford_s2n_6_T7_No_Sap1_6_8_10_23_Linear_2800_552
GGTGAATGCAACGGTATCTACGAGTAACTTCGGTGACGGTATGTTCGGTAAGGTATTCAGTCCTATCCTTCTTAAACACCACAACTGTGCGATGGAAGAGATTCGTGTCCGTGGTATGAAAGAGATGCGTATTTGCGATACCCTTGAGCCAGTCATGCAGACTCACCGCCTTGTAATTCGTGATGAGGTCATTAGGGCCGACTACCAGTCCGCTCGTGACGTAGACGGTAAGCATGACGTTACATACTCGTTGTTCTACCAGATGACCCGTATCACTCGTGAGAAAGGCGCTCTGGCTCATGATGACCGATTGGATGCCCTTGCGTTAGGCATTGAGTATCTCCGTGAGTCCATGCAGTTGGATTCCGTTAAGGTCGAGGGTGAAGTACTTGCTGACTTCCTTGAGGAACACATGATGCGTCCTACGGTTGCTGCTACGCATATCATTGAGATGTCTGTGGGAGGAGTTGATGTGTACTCTGAGGACGATGAGGGTTACGGTACGTCTTTCATTGAGTGGTGATTTATGCATTAGGACTGCATAGGGATGCACTATAGACCACGGATGGTCAGTTCTTTAAGTTACTGAAAAGACACGATAAATTAATACGACTCACTATAGGGAGAGGGACGAAAGGTTACTATATAGATACTGAATGAATACTTATAGAGTGCATAAAGTATGCATAATGGTGTACCTAGAGTGACCTCTAAGAATGGTGATTATATTGTATTAGTATCACCTTAACTTAAGGACCAACATAAAGGGAGGAGACTCATGTTCCGCTTATTGTTGAACCTACTGCGGCATAGAGTCACCTACCGATTTCTTGTGGTACTTTGTGCTGCCCTTGGGTACGCATCTCTTACTGGAGACCTCAGTTCACTGGAGTCTGTCGTTTGCTCTATACTCACTTGTAGCGATTAGGGTCTTCCTGACCGACTGATGGCTCACCGAGGGATTCAGCGGTATGATTGCATCACACCACTTAGACCCTATAGAGTCAAGTCCTAAGGTATACCCATAAAGAGCCTCTAATGGTCTATCCTAAGGTCTATACCTAAAGATAGGCCATCCTATCAGTGTCACCTAAAGAGGGTCTTAGAGAGGGCCTATGGAGTTCCTATAGGGTCCTTTAAAATATACCATAAAAATCTGAGTGACTATCTCACAGTGTACGGACCTAAAGTTCCCCATAGGGGGTACCTAAAGCCCAGCCAATCACCTAAAGTCAACCTTCGGTTGACCTTGAGGGTTCCCTAAGGGTTGGGGATGACCCTTGGGTTTGTCTTTGGGTGTTACCTGAGGTGTC
+
'&&%#$%%%'%%&(&&%%%##$$$1;<@ABBDIFJJJGFFDIC==7798EFIHGDCBABBCJJJHIIIGJJJGIHJJHFFHJFJEEC=J:9::EJJJJJJJJJJJGDFJJJJHJIF=<<66IJIIGJIFFJFJJJJFJGJIJJJHFIHFJJGJJJJJJJGFGDEFHJEGJJJHJHIIJJGJJIJIHIJGJJHGJHEJJI@B@A@?@@@?=>:;:////BB;:***+-.3-,,0,,+---.)'&&&&'113BGHGJJJJJJJJICCFEGEEJGJJ=<<;::3101))(*6600447:?BAABJIJHGJCBDACIGGHJH?ICJ@@?@@=JEFDD;:::>=?A@<=1JDB@@?<9C>===?:670BA?:55=<BCBJD677:DDJCDJGJJEB>?DFJEJHJ>0.&,,3./6))%%'+,**''((<-**+491++,4=55<<==<=BGDDGHGIDDB-,/-,,99=:<?>:889==E:113//0189:@??GB@==>@JJDHHJJDDECJIJHGEEFCEDDJIJEJJJJJCGHJJDCCCE?<855559;JGJDB@@56,**++788,+-10223322225600/./0045543433332,++-00212101/,--/43410.))),--.-+&&'%%&+0100022211/1/01021323322111112221111344333101/0012321112122..,,.23322134556520,,0.023433321402321001000/001325333222110/003563.--/3334112145354331222.../31110211212233350---/0///212246321/.--.344544540000263333576788976520.+,,-00432323565433357651111666543224552-,-.464110,,,,001223010.-,,-023321125888440+,,-53111234442.--.24..//40-,,-001///0/,,,-322/111'&&&&*620(&&(--,,,+/02101211---.44//./11223343333321110///0..2000/0.--.21///.+)))+0-,,-21/--.0311117521112334322255559333454100/12/00241/---000227:64231/2./01/..0764220//0344200023444232.-,*,,-3321120/.26651//04750...0,-022367555552223633333333355383///03342150155410003600034000079621010122(*7322235333/-,+,**(()),-0/..)&
@Stanford_s2n_6_T7_No_Sap1_6_8_10_23_Linear_2800_553
GGATACGGACTGAATACCTACCGAACATACCGTCACCGAAGTTACTCTGCGTAGACAACCGTATCGACCCCCATTGCTTTGCCTTCTTAGCGAGTAACTCAAGGGTCTTATCGGAGTAGCCATCCAGCAAACCTCCAGCTTCCATAAGGTAGATGTAACCGTTCAGTGTGTACAGCACAGCGTAACCTGTTTCGTCCTTACCGCGACCACTAGGGTCAATGACCAGAATCTTCTGTTGGTACTGACCTGAGTTGTTGGAACAATCGTGGTACGTATGCAGGTCATCACCCTTAAGGCCAACGTTAGGAAGGTCCTGGATGATGTTTCTGACGGTTCGGAAGCCACTGGTAATGCATTGGGGCCTTCTCTAAATCTAAGGCCGCTACGATAGCGTCACGAAGCCTCAGCGGGTACTTCTCGGCATCACTAAGGTTAGGGTTAAGCATGAACTGTAGCGTAAAGCCAGCCTTACCGTATTCCAACTCACGCTCGCGCAGGTCATCACGGTCAAAGCGCACTGGGTCTGTTGGAGTCCGAGCAAGTACCTTCAGGGTTCTCATCGTACTCAGCGCGTAACATAGGAGCAAGACGCTGTGAGTAATAGCGGTTCTCTTCACGTGTCCTTGGGTACAGAGCAGGCCAGATAATGGTTGTGTACCCACGGTTATCCTCAAGTTCCTTATAGAGAGTCATCTCTGAGGTGTACCAAGGTAGATAACGCGAGAGGAAGGCAGCGGTTTAAGTAACGCAGCGAACTCCTGAACCAGAGTCCATAGCTTCTCACGGGCACCCATAGTTGCGCTGTTAGACGGAATCTCAACGTCATCCGCAATGATAATGTCAGCACGGCTACCAGTTAACTGACCAGTGATACCTACTGATTTCACACTAGGAGAGTGGTACGGATTGGCTGGGCCTACATCAAAGCTGATTACCGAGTCACGCTGTCCGGGTCTTGGCTTTAACTCAGATAGGAATGGCAGCAGGTCAATGATGTTCTTAATAAAGATGGAGTTAGCGTCTGCACGCTCCTTAGAGGCTGATACGATAAGTATCTTCAACTGAGGGTCTCTCCATAAGGACCACACAACGAACGCACATGTGATGAACGACTTACCGATTCCGCGGAAAGCCTGTAAGATGAACTTCTTGTTGTCTCCATTCGCCAGCACCTTAGCCATGTCAATCTGACACTTAGTGGGCACCGGTAGGTTTAGCGCCTTCCATAAGACGAATAGGAACGCCACGAAGTCTCCTTCAGTTGCGCCACTACGAGCGCATTACGATTGGATTGAGTAGACACATTGCCTCCTTACTTAGACTCCTACTTACGTTGCAGTTCACGAATAGTATCCTGTAACGCACGAATCCATGCGTCACCCTTCTGGGTCACTGCGAGAATACGTTCAGCATCTCGGTCGTCAAGTTCGGCTCGACCATCAGGCTCGAATCCACACTGACCATCGGAGGTTCCGGTAGTTTTGACTCTGACGCGCAACCGCTTATTGTCGCTACGCAAATCAGAAATAATCCTATCAGTGCTCCCTTCCAGCGCGGCAAGGTCTTCTTGATACTTAGCAGATACCGCATCGATTGCTCTTTATT
+
)())))'''),0..--+()'(-,0119>?DA::8-..->=@BC-+)'(()*+9:;;666732('''(((*3;;CBBEDDC:6.*%'*+-4<<;@?<;;=C=<=BEJJJFCJ8666<=>HIFDB2'%%%%'(:=<<=JJHJJJJJHGJJJJJJHIJJJJGC7662222<AJJJGGJFJJJGJEJJJEJJJJJGFJJJJJJJGJJHFJHJJID?<=@JGA?@AEJB=<=8--@@DEHJJJJGJHJJEJJJJHIHHIGICDFFJGHJ?<<<JJB?88<ACDHDJJJGJJJJJCJHAFJJHJHJJJFFJFIJJIGIEFJ====CBB?B<'%&'*57;CGBDCDHJ=<=HHCJJIGJFCFDJJFIHJHB<888>++)('(''12<JHJHGJEJJIFGEFGIJIJJIJJIJFJJJGHFGJHFGEFJGJJEGJIIJFIJJJJGJJJGEJIJGJFJJJJF?7633::;GJJEDDJDCJ;<<;@9898D:CGHC<<;;@2119;@@DDJJJDFCCBJHDFEJHFGGJFIIJJ@@??@5222:55''''1/..,,--5..36@JIJEJJJEDDEDJFGHHJJFFGEIJE98777IDJJHJGJFJGF?>A000*&%$$&///2.83=H==>AJEHC<<====21006<?IJFJHHJJIJJJIJJJJJJJIGJJFDJHJJJJJJJJJJHJJECAB/--/7<<322225J*0;<?GFIFGDDAADHGGGEJJJIFEBGBIIJJEJGIJFDIGFECFCJHJJGGGJJJGFJJJJJGJJHFDABA@@AJJFJHJJGCAFDFHEHJJGJJ:;::<=DFEBGF*((+5@BFFFCB@BIFFEHEHJJJIJGJJHIJJJIJHJJJJJHIEJJJJJGJCIJJJJJHJJFJHJJJJEJJJJJJJJJJFJHDJDHGGJIHJ77*&&%%-(&+(9;<=JJGJHJJGHCJJIJHHDJJJJEGGHJJFEJFJIHJDJIHJJJFJJIJJJJGHJJJIJJJIJJHJJJJIJJFJJD@@>DJIIJJFGJFJHJJJJIJJGGHJIIHJJJJJIGJJJJIJIJJADCDJJJGIFJGHHIJEDGJGDC>7+++,<;??@DGHFJJDEIJGJJJJJIJJJHJFDJFHJJCJJFHJJJJGHJJ====J?>;/-.-))')&',2332112===@HJJIJHJHGJIJJJJJDDBBDHJJJGFDDBDCHGG<EDGJIJJGJGJJJJJIFEDJCCBDEJJJFE@@=1000GJJJJJDGJJHHJJJGHJFDBCEBC>@677<>AGHJIEC?=/.**)((3AJIGIHGIJIH>?=A=?A@IBB::8:<<GFJGDEECCJJJJJJJJJJFJFCC?=?7)**++--><<DDEHEDFEI@???DJD=<<<@78BDFJJIJ=<<>FHG7459399610117:>==JD:;JJJHJIJJIJJFEC@@7769;.456CCDEDBEFGEDHHDDEJHJGHJBDCDDJJHJFJHJFEJJCHGHIJFHJGGJJJJJFFJJHJJGJJJJEFGJGFEJJIDFHI==BCEHHHEEGJGJJJGIJGJGFHJ20/04???@G92.-+,,,3::ABGJIIJJDJEJIJJGJJIIFJGIJGJHIGJJHJJGHJADC=<=::??:;;<C@ABB@:93130'&%
@Stanford_s2n_6_T7_No_Sap1_6_8_10_23_Linear_2800_554
TAGAGCCGCTCGATAGCGTCACGAAGCCTCAGCGGGTACTTCTCGGCATCACTAAGGTTAGGGTTAAGCATGAACTGTAGCGTAAAGCCAGCCTTACCGTATTCCAACTCACGCTCGCGCAGGTCATCACGGTCAAAGCGCACTGGGTCTGTTGGAGTCCCAGCAAGTGCCTCAGGGTTCTCATCGTACTCAGCGCGTAACATAGGAGCAAGACGCTGTGAGTAATAGAGGTTCTCTTCACGTGTCCTTGGGTACAGAGCAGGCCAGATAATGGTTGTGTACCCACGGTTATCCTCAAGTTCCTTATAGAGAGTCATCTCTGTCTGAGGTGTACCAAGGTAGATAACGCGAGAGGAAGGCAGCGAGTAAGTAACGCAGCGAACTCCTGAACCAGAGTCCATAGCTTCTCACGGGCACCCATAGTTGCGCTGTTACAACGGAATCTCAACGTCATCCGCAATGATAATGTCAGCACGGCTACCAGTTAACTGACCAGTGATACCTACTGATTTCACACTAGGAGAGTGGTCAGGATTGGCTGGGCCTACATCAAAGCTGATTAGAGTACGCTGTCCGGGTCTTGGCTTTAACTCAGATAGGAATGGCAGCAGGTCAATGATGTCTTAATAAAGATGGAGTTAGCGTCTGCACGCTCCTTAGAGGCTGATACGATAAGTATCTTGGACTGAGGGTCTCTCCATAAGGACCACACAACGAACGCACATGTGATGAACGACTTACCGATCCACGGAAAGCCTGTAAGATGAACTTCTTGTTGTCTCCATTCGCCAGCACCTTAGCCATGTCAATCTGACACTTAGTGGGCACCGGTAGGTTTAGCGCCTTCCATAAGACGAATAGGAACGCCACGAAGTCTCCTTTCAGTTGCGCCACTACGAGCGCATTACGATTGGATTGAGTAGACACATTGCCTCCTTACTTGATTTCCTACTTACGTTGCAGTTCACGAATAGTATCCTGTAACGCACGATGATTCGTCACCCTTTCTGGGTCACTGCGAGAATACGTTTAGCATCTCGGTCGTCAAGTTCGGCTCGACCATCGGCTCGAATCCACACTGACCATCGGAGGTTCCGGTAGTTTTGACTCTGACGCGCAACCGCTTATTGTCGCTACGCAAATCAGAAATAATCCTATCAGTGCTCCCTTCCAGCGCGGCAAGGTCTTCTTGATACTTAGCAGATACCGCATCGATTGCTCTTTGAGG
+
)&%&+/0+(+&&&02223DFEDBDFCJDF;;BBFHGJJHJJEHIJHJJJJJJJHFGIGJIHJJGIHIJJGJGEIJJJFCEDBJCCACJFIIGIJGCJGDJDE@?C?JGJ=5555GA@CDGFIJJJJFJIJCDEGFJJJHBCFEJJFJJJFJJHFGJEJIIJFJJJJJJJJFI=7688EJJJJJJIIGHHEDEHHEJJE;;;;A1///=EABDEJGFDDF>===@BA@76<@;A99;7967FHHJGGIJGJJJJHHJFGIGIIIJJIJJJJJJJJGIHFJJEDEE++++=GDCEHJJCGJHJIGGJEG@75JJJCJIJIJGJJGFJIJEHFEJEGGDDIHJGIEEFFFEE?@@DEHHEJGG8777'&&&&*,***+888??AACIIJJGHHFGJJFFDHJJJJIEGJHFIFJEJIIHCEDIJDFEFHJJJHJG=52----77@GEGEJECACBFHFCEECDDECCEBDEFE@@IJJ==@EJEFJGIFDJDGFJFDGFBDGGCCCCDHE==CCDA?@CC???@FABA@??A=>=10DGJJJEHIJJGFDFGD86556CD?=::0,,,6:5///.3ABBGFJIJJJJEJGJIJEJHIDCEJJEIJIJJJECCDBEJF445>C?A@((7,..+++.26//8GIDEFHHJJGHFBBIHEGJJJ@DHIJJJJFJGGHIGJFCJDHJHJ))))*,**+2,-,*001:@GDDIHJHI>AJ?<>''''CBBGHJJGJJGJHIFCACCD>AC:55--)334FGJIEJHJGHCEEE=GHHFEDJFAB@::9:;JDJHFGD@??>AA<;2)0BHJJJJ=:::@JIII>>>?>>>?EBA....>;<;<=GCCHHHJHIJHJEGIJGJD----AFFEJJEJJGJFGJJJJHJHCJJE>??JJIJJJHJGJI@ABGJFHFJJJJJFIEEHJJGJJDJGJIJGIJHJJJHGJGJJHJJJGJJJJGJIFJJJJHIHEIJHJJFJFDCEEDFDCEBEIHDEFE@@><+(&'(('&&(6=CCCEH?8DEJJJJJGJIHJFEIGFHC<<<<52225??BCHHFGHIFJGFJJJGJFA@BDA=66(((FIDJJJJHJJJIJJJEJFJIDBDBCCCG???HFGFIGJ555JHHJJJHIJJGHGJEJJGJJGFJJFJJJECEDEJIEHEFJJJHHJIJGFJHIGFICEEEIFHGGJIFIEFFGEGFGJFGCDEGFJJJGD=0<DDDDFCFCCBEEJFDBFEDD<;<8.++&
@Stanford_s2n_6_T7_No_Sap1_6_8_10_23_Linear_2800_555
GTCGGATCGGCATCGGCTAAGGTGCTGGCGAATGGAGACGACGAGAAGTTCATCTTACAGGCTTTCCGTGGTATCGGTAAGTCGTTCATCATGTGCGTTCGTTGTGTGGTCCTTATGGAGAGACCCTCAGTTGAAGTACTTATCGTATCAGCCTCTAAGGAGCGTGCAGACGCTAACTCCAGTCTTTCTACCAACATCATTGACCTGCTGCCATTCCTATCTGAGTTAAAGCCAAGACCCGGACAGCGTGACTCGGTAATCAGCTTTGATGTAGGCCCACCAATCCTGACCACTCTCCTAGTGTGAAATCAGTAGGTATCACTGGTCAGTTAACTGGTCCTTCGTGCTGACATTATCATTGCGGATGACGTTGAGATTCCGTCTAACAGCGCAACTATGGGTGCCCGTGAGAAGCTATGGACTCTGGTTCAGGAGTTCGTTAGTTCTTCAAACCGCTGCCTTCCTCTCGCGTTATCTACCTTGGTACACCTCAGACAGAGATGACTCTCTATAAGGAACTTGAGGATAACCGTGGGTACACAACCATTATCTGGCCTGCTCTGTACCCAAGGACACCTGAAGAGAACCTCTATTACTCACAGCGTCTTGCTCCTATGTTACGCGCTGAGTACGATGAGAACCCTGAGGCACTTGCTGGGACTTCCAACAGACCCAGTGCGCTTTGACCGTGATGACCTGCGCGAGCGTGAGTTGGAATACGGTAAGGCTGGCTTTACGCTACAGTTCATGCTTAACCCTAACCTTAGTGATGCCGAGAAGTACCCGCTGAGGCTTCGTGACGCTATCGTAGCGGCCTTAGACTTAGAGAAGGCCCCAATGCATTACCAGTGGCTTCCGAACCGTCAGAACATCATTGAGGACCTTCCTAACGTTGGCCTTAAGGGTGATGACCTGCATACGTACCACGATTGTTCCAACAACTCAGGTCAGTACCAACAGAAGATTCTGGTCATTGACCCTAGTGGTCGCGGTAAGGACGAAACAGGTTACGCTGTGCTGTACACACTGAACGGTTACATCTACCTTATGGAAGCTGAGGAGGTTTCCCGTGATGGCTACTCCGATAAGACCCTTGAGTTACTCGCTAAGAAGGCAAAGCAATGGGGAGTCCAGACGGTTGTCTACGAGAGTAACTTCGGTGACGGTATGTTCGGTAAGGTATTCAGTCCTATCCTTCTTAAACACCACAACTGTGCGATGGAAGAGATTCGTGCCCGTGGTATGAAAGAGATGCGTATTTGCGATACCCTTGAGCCAGTCATGCAGACTCACCGCCTTGTAATTCGTGATGAGGTCATTAGGGCCGACTACCAGTCCGCTCGTGACGTAGACGGTAAGCATGACGTTAGTACTCGTTGTTCTACCAGATGACCCGTATCACTCGTGAGAAAGGCGCTCTGGCTCATGATGACCGATTGGATGCCCTTGCGTTAGGCATTGAGTATCTCCGTGAGTCCATGCAGTTGGATTCCGTTAAGGTCGAGGGTGAAGTACTTGGCTGACTTCCTTGAGGAACACATGATGCGTCCTACGGTTGCTGCTACGCATATCATTGAGATGTCTGTGGGAGGAGTTGATGTGTACTCTGAGGACGATGAGGGTTACGGTACGTCTTTCATTGAGTGGTGATTTATGCATTAGGACTGCATAGGGATGCACTATAGACCACGGATGGTCAGTTCTTTAAGTTACTGAAAAGACACGATAAATTAATACGACTCACTATAGGGAGAGGAGGGACGAAAGGTTACTATATAGATACTGAATGAATACTTATAGAGTGCATAAAGTATGCATAATGGTGTACCTAGAGTGACCTCTAAGAATGGTGATTATATTGTATTAGTATCACCTTAACTTAAGGACCAACATAAAGGGAGGGACTTCATGTTCCGCTTATTGTTGAACCTACTGCGGCATAGAGTCACCTACCGATTTCTTGTGGTACTTTGTGCTGCCCTTGGGTACGCATCTCTTACTGGAGACCTCAGTTCACTGGAGTCTGTGGTTTGCTCTATACTCACTTGTAGCGATTCGGGTCTTCCTGACCGACTGATGGCTCACCAAGGGATTCAGCGGTATGATTGCATCACACCACTTCATCCCTATAGAGTCAAGTCCTAAGGTATACCCATAAAGAGCCTCTAATGGTCTATCCTAAGGTCTATACCTAAAGATAGGCCATCCTATCAGTGTCACCTAAAGAGGGTCTTAGAGAGGGCCTATGGAGTTCCTATAGGGTCCTTTAAAATATACCATAAAAATCTGAGTGACTATCTCACAGTGTACGGACCTAAAGTTCCCCCATAGGGGGTACCTAAAGCCCAGCCAATCACCTAAAGTCAACCTTCGGTTGACCTTGAGGGTTCCCTAAGGGTTGGGGATGACCCTTGGGTTTGTCTTTGGGTGTTACCTTGAGTGTCT
+
**0*)('%$%$$%%(*+8::=AEHFGGHJJGHJJHFD=7322..*'(1246@GCCB>BA@BCHFHJHEIHHJJFJFHF>?>A.---4,,*('06:?HJJJJEIFHJJA???GCB<?>>AJJJJHGJE<31112639))(-..9<>DHHIIJJHJHJGGDFJGGFDGFJ<<<<<E76679313-,,0-(+++-,-49D?=<*(((FJJFJJJJGJJJHJJJGJJJJGIEJFIFHGHJFHHIJJJG9889DAAFJJIEF???@JJHDAB@GJHG32.,0:7--,001@B@?@GFJJJJJHJFFJJJJJGGI><<=JFJFJJHIDJGJFGI@@J9999;45((('''+39>?DJEHHJJGJJJJJJJJJJIJFJJDHFFDA>=6GBECDJFEDCGBABBJJ<<<=<EB600056<CJJIGGEEFGGJJHJHHA@<::::8))&&&'*,+./++++?B<@A:766:5;;/2/9@JJJJJJIEEB>;89?CEHEJJIDJJIJFJJGJHGJJJJJJIJHDDFEED/../@FFJFFHHCHCDHHDFDFFBJGF@@AAHGHJJJJJJJDC@>434:70/--*)(&&%&&('&&(9<B>?88888CACFHGJIGDFG@@A?>B::;=979=CHJJJGEJFJBBCADDIIIJJJJJIJHHDJEHHJJIGHBCHEFJJJFJEEHEHFCJGJJJJA2222@IJJFJIJJJJJJJDCDB;;7:;<8..89;>>=>I??>><422355656?BCCDJFJJHIJGEHECDGGEJHIGIEJ@EBDBC?>?6877==F<;@A:JEHIJJJJJHJJIJGIGH=HFIGBCCEGGCDI@>>>71,-5DDGJJJHJIFJJGJIJJJJA>??JJGIJJJFFGGJHJGJJIJJBA?=>=<>?>;=ADC9:A=>EFJGFJJAAJ@IGFJJJHGGGFGHJJIJIJHJFHEBA?=<;9998=6664334BBBHJJHJJIJHFECFFJHGEJJJGJJDJJHJIGJJFG;:::>J?>==ADCEJGJG:::ABJHJHFGJGJJJJJJFJJFDDIJ55*((,444@AACH@?;;ACE;CDDJJHJFHIHHHGIJEFD;/*CBCGJJDHJIIJIIJIF412<<=JJ@A6CC@@@>>CCFFIIIFJJHFEEFEBFCJHFJFJJJJGJIJHIJGJHFHIDCDJJEIIJJJGJJJJJFEDDGFIIJ:999HIHEFJJB=77659:9988.://...CDFCD@IFFJFJIJJIDJIJJJIJHGFFGGJIFJIDDDJJIJEEJGGJJHGJJGCD?A@@IFHGDJIJIG<;;;D?=<444435224==<AA?BBBJHJHGJJC@?>=?51001,)((&((**A:99:>>>>EHGIGJJJJJJJJHDEJEJJIJGFIGIJJJJ::83'','%%'5>DGGGFIJJJJJJJJJJJJJIJFJJHFHJJHHJJIJJGJGJGJJIHJJJJJJEJJJEHJGJHJIIJJHHHJHHJJJGHJGJIGFFFJJGIHCDBHJHEJHJJJJJJJJFCBCEHJECCJABBBJIDDCJJJJFHJHEIDJF33555545787:534323223510./0/...023200/023677210./...--/-../10//002125877653211102215201035655441.-,./033200/./...-//25785211011133422221100,,,(()**.,.-+'''(23233541//./1153,,,-32222222337732001.--*+++432233++++113100//-+++,43431//0154225122.+++*))+01111211/1..//112254332110000222200//00211013100022////32321211442211223445444344565555542241322212110///114364322212110125554//.044332.,,,.//.00/020/../10110110111222331,,,-//..201125322/-,,.565654642111274454677877966631.***,..--//'&&'430001444222145565423343)%%,3'''&''*.-/133333110.,+*+,'&'-235789622/+++,31111565432'''(22*)))23---.0///001400..1=654421000046/--,-1///032224322221.-..340//02233465544443110/....00000111/.//4444420///343334333////1510011-,,023463111212145244341111330112620//043334998667322//032112652234432233211124446565+*(')),/0+***''&'+154.--/487-))*+1100//47556671111633212011132261---.22443733434122376425.6.75679732123465347433410//443333110022411211/)'
@Stanford_s2n_6_T7_No_Sap1_6_8_10_23_Linear_2800_556
GGTAAAAAGAGATAACCGTCGGGGTACACAACCATTATCTGGCCTGCTCTGTACCCAAGGACACGTGAAGAGAACCTCTATTACTCACAGCGTCTTGCTCCTATGTTACGCGCTGAGTACGATGAGAACCCTGAGGCACTTGCTGGGACTCCAACAGACCCAGTGCGCTTTGACCGTGATGACCTGCGCGAGCGTGAGTTGGAATACGGTAAGGCTGGCTTTACGCTACAGTTCATGCTTAACCCTAACCTTAGTGATGCCGAGAAGTACCCGCTGAGGCTTCGTGACGCTATCGTAGCGGCCTTAAGCTCGAGAGAAGGCCCCAATGCATTACCAGTGGCTTCCGAACCGTCAGAACATCATTGAGGACCTTCCTAACGTTGGCCTTAAGGGTGATGACCTGCATACGTACCACGATTGTTCCAACAACTCAGGTCAGTACCAACAGAAGATTCTGGTCATTGACCCTAGTGGTCGCGGTAAGGACGAAACAGGTTACGCTGTGCTGTACACACTGAACGGTTACATCTACCTTATGGAAGCTGGAGGTTTCCGTGATGGCTGCTCCGATAAGACCCTTGAGTTACTCGCTAAGAAGGCAAAGCAATGGGGAGTATCCAGACGGTTGTCTACGAGAGTAACTTCGGTGACGGTATGTTCGGTAAGGTGTTCAGTCCTATCCTTCTTAAACACCACAACTGTGCGATGGAAGAGATTCGTGCCCGTGGTATGAAAGAGATGCGTATTTGCGATACCCTTGAGCCAGTCATGCAGACTCACCGCCTTGTAATTCGTGATGAGGTCATTAGGGCCGACTACCAGTCCGCTCGTGACGTAGACGGTAAGCATGACGTTAAGTACTCGTTGTTCTACCAGATGACCCGTATCACTCGTGAGAAAGGCGCTCTGGCTCATGATGACCGATTGGATGCCCTTGCGTTAGGCATTGAGTATCTCCGTGAGTCCATGCAGTTGGATTCCGTTAAGGTCGAGGGTGAAGTACTTGCTGACTTCCTTGAGGAACACATGATGCGTCCTACGGTTGCTGCTACGCATATCATTGAGATGTCTGTGGGAGGAGTTGATGTGTACTCTGAGGACGATGAGGGTTACGGTACGTCTTTCATTGAGTGGTGATTTAAGTAGGACTGCGTAGGGATGCACTATAGACCACGGATGGTCAGTTCTTTAAGTTACTGAAAAGACACGATAAATTAATACAACTCACTATAGGGAGAGGGAGCAAAGGTTACTATATAGATACTGAATGAATACTTATAGAGTGCATAAAGTATGCATAATGGTGTACCTAGAGTGACCTCTAAGAATGGTGATTATATTGTATTAGTATCACCTTAACTTAAGGACCAACATAAAGGGAGGAGGAGACTCATGTTGGCTTATTGTTGAACCTACTGCGGCATAGAGTCACCTACCGATTTCTTGTGGTACTTTGTGCTGCCCTTGGGTACGCATCTCTTACTGGAGACCTCAGTTCACTGGAGCATTTGCTCTATACTCACTTGTAGCGATTAGGGTCTTCCTGACCGACTGATGGCTCACCGAGGGATTCAGCGGTATGATTGCATCACACCACTTCATCCCTATGAGTCAAGTCCTAAGGTATACCCATAAAGAGCCTCTAATGGTCTATCCTAAGGTCTATACCTAAAGATAGGCCATCCTATCAGTGTCACCTAAAGAGGGTCTTAGAGAGGGCCTATGGAGTTCCTATAGGGTCCTTTAAAATATACCATAAAAATCTGAGTGACTATCTCACAGTGTACGGACCTAAAGTTCCCCCATAGGGGGTACCTAAAGCCCAGCCAATCACCTAAAGTCAACCTTCGGTTGACCTTGAGGGTTCCCTAAGGGTTGGGGATGACCCTTGGGTTTGTCTTTGGGTGTTACCTTGAGTGTCTAT
+
(((''''''''$%&))&$$$$%(@A228;98@@;100331++,CJHHHJJIJIFGGJJEIHEBD@@A@AHF;7E@BA:;BEGIEJCDCBJIGJJJHJGIJJJGHJFJHFJJJJJHGDE=:78<JIJJJJHJJGFJJJJJGJJEJ:::JIFJHJIHJJJJIJGJHHJJEGJJJJJHJJJJFJIGJJJJJJIJJHIHGGIJJAIIJJJJGIFIJHJJGDA@@AJEEHCGIIJJ@BAAGJFJGHJJJJJIJJFCJ>>>>FJGJH?>DBDJJHGIJHFHHGJJJJF444478==@AB7333333===FD(&%%&%%&'-29;JJFJJJHJFIHJIJGHJJJFJHHJJJJEJJHJJJJEGJGGHGIEEIGJJJJGIJJIGA:<<>JJBEJFDGBCABEHHHD<<;<DFJHJJEFHIEHJI@@CB53347<<<0/00>=?@JHIJIJJJHFGJJJGJJDGDJJHGJJGG55202B>78EDJB@AAGJJJJJJJ@77C:DABEJFFFJGJJJFEEEIHEJJJFIIJJDDBBJHGJJJJJJJJDJJJJJJJJFJJJFJJJJJDCBCCBC>?)))+3)00.-*-7:>B6,-59BCDGF>=EFHGFECA<;BCHHCA>;;862*)&&')2279==@FGGDC=>JFJHGJIJGFH6888CJEIDDJJECB)(((*(('($$$$-34:=AHJJJGJIJGFJJIJJJIJJGGJJJJIFGIJGJHJHJJGGJGJFJIHHJ@???GDGIJJHJJFJDEGJJJFJJ5558@?>>A1556@?@?EFEJEJ>>=>?JJJEJDHJJJJJJJHJJHJJJHEIJJJFJ666:<I=<;<::?>AJIGHHGJJGHJGJJGEJJHJJJJJJJHJJJIEFJIJJJJFGJGJJHJIJJJJJGJJJJJJGFJJJC@@>7556?ABECFHEJJIJJHDJJIEC887798<;<?@GJIJHJJJFJJIHIGBFJGJJGGJJIJJECBD6FGFHJIIJGJJJJJHJIJJIJIHHGHHGJIJIJFJJJJJHJJEJFJJHJJFHJHDFFJ@AACHJGFGJJJJJJJJJJJJJJHHDBHDDJEJGIGDEGIHIJJHJHIJJHJIJEJJIIIHJHHGIJFHJJJJJA@543/...2226CDEFEDJDGIIJFIGFEJDGIJJJJJFJJGJ:9985(%%%&%%$$,-/((((78<==545944.--/1:BCJEJIJFJJJJGGHJJJHGDGEFFGJEGHJHGHE>>()/011112220//0234435110330120&(*&&%(13212333004/1122235554221111123221100113221231101231101323311115543111244566554544434433311413322112110//1255432323332211256540//0557567670+-.-.(()&%%#$&'-/1112442222222251...0..-.211126311/-,,-455654530000163444678888855510.++++/057544467543334555211../-)&($##$&&)'&+*---.123443000..--/134534447888540,++-43111344431,,,.46101153..--///..+,,,//05444533310//230/&&'332243334532100//0045/...101134443333222222123422212220//0344462////244433454*)))./11275522201134334545365244++**1121001341.)))*221175&%%%##$##%%-..0653345522212110012555445///,./25443330//17787/../476211232111238766665000165422322334557400/12232262350/..101/22244..,-69743233489766444521010--/*(((%&((.)).00100&%
@Stanford_s2n_6_T7_No_Sap1_6_8_10_23_Linear_2800_557
CTAAGGAAGAATGACCGATTGGATGCCCTTGCGTTAGGCATTGAGTATCTCCGTGAGTCCATGCAGTTGGATTCCGTTAAGGTCGAGGGTGAAGTACTTGCTCGCTTCCTTGAGGAACACATGATGCGTCCTACGGTTGCTGCTACGCATATCATTGAGATGTCTGTGGGAGGAGTTGATGTGTACTCTGAGGACGATGAGGGTTACGGTACGTCTTTCATTGAGTGGTGATTTATGCATTAGGACTGCATAGGGATGCACTATAGACCACGGATGGTCAGTTCTTTAAGTTACTGAAAAGACACGATAAATTAATACGACTCACTATAGGGAGAGGAGGACAAAGGTTACTATATAGATACTGAATGAATACTTATAGAGTGCATAAAGTATGCATAATGGTGTGCTCAGAGTGACCTCTAAGAATGGTGATTATATTGTATTAGTATCACCTTAACTTAAGGACCAACATAAAGGGAGGAGACTCATGTTCCGCTTATTGTTGAACCTACTGCGGCATAGAGTCACCTACCGATTTCTTGTGGTACTTTGTGCTGCCCTTGGGTACGCTAGTTATTTCTTCTGGAGACCTCAGTTCACTGGAGTCTGTCGTTTGCTCTATACTCACTTGTAGCGATTAGGGTCTTCCTGACCGACTGATGGCTCACCGAGGGATTCAGCGGTATGATTGCATCACACCACTTCATCCCTATAGAGTCAAGTCCTAAGGTATACCCATAAAGAGCCTCTAATGGTCTATCCTAAGGTCTATACCTAAAGATAGGCCATCCTATCAGTGTCACCTAAAGAGGGTCTTAGAGAGGGCCTATGGAGTTCCTATAGGGTCCTTTAAAATATACCATAAAAATCTGAGTGACTATAATCTAGGGCCTGAGCCCCATAGGGGGTACCTAAAGCCCAGCCAATCACCTAAAGTCAACCATTCGGTTGACCTTGAGGGTTCCCTAAGGGTTGGGGATGACCCTTTGGGTTACTTTGGGTGTTACCTTTGAGTGTCT
+
--&&'&%$$$%&)-/2,../;=?EGJJFIJCDIHJGIHJJGGDEDEFDDJCE>JFHB@4324DIJJFJFDDDJJA>>?BDCEJEJDFHJHHBACA=86430/*&''(78<745CDJIFHJDCDDEGHHGAABBJJJDF@<;:9:4122>EAA999:<<BCGCFBCCBIGJGJJBABBCBBAEJJ7555>988::A;;;:><>B==<<<?BFD@A@BDEFEJHC>?>?EJIFJCDFGGEECG@EJHJJHJJHABAAHFJJICEIDA?@@CFFGEFJEFEA611<-,,3-C?@DHFC?@:?GGJFIJAABCHDFGCCDFGEC@??>@@;;<;>BDFJB?=54).+*,>DCJHEEEFJJJFCEJDEDDFJJJDEEFFDEJ9777=CEDDECEDEECJJJFJDICB@>C.+'&&'(5:ACEEGFDBBCCB=;66896677:777BD?A@@@CDH00,5?-;::>98676789:;:6556<=;<<;=;96677:<;::<88789:;955558889999;:6666432266778<9:974434789::::855457=98778925:;75586520//*))**./0112,,,-585667:9:9888;;;<;:8889=5445<=<;984312256777655431101367;9889:<<88732224865557889953124784343630001334221254445J7/..66454436842112444458666787666521229:3224666677554666555567//031411114243467888643337887776997778=::89:9976656566567:::>?;89999555465455695211266566==::9:757/.//2227:98787676788621&&)))$$$&(/0(((/34861,++,320,,,,)*+-67787::7843.///10/0/-,--*)((()+++.../14-/78966566/210272667;<:42225795-+-.,&%%%&**,-..('&&*+/-*,-.12)'
@Stanford_s2n_6_T7_No_Sap1_6_8_10_23_Linear_2800_558
AATCCCTATGCAGTCCTAATGCATAAATCACCACTCAAATGAAAGACGTACCGTAACCCTCATCGTCCTCAGAGTACACATCAACTCCTCCCACAGACATCTCAATGATATGCGTAGCAGCAACCGTCAGGACGCATCATGTGTTCCTCAAGGAAGTCAGCAAGTACTTCACCCTGACCTTGACCGGAATCCAACTGCATGGACTCACGGGAATACTCAATGCCTAACGCAAGGGCATCCAATCGGTCATCATGAGCCAGAGCGCCTTTCTCACGAGTGATACGGGTCATCTGGTAGAACAACGAGTACTTAACGTCAATGCTACCGTCTACGTCACGAGCGGACTGGTAGTCGGCCCTAATGACCTCATCACGAATTACAAGGCGGTGAGTCTGCATGACTGGCTCGAGGTTATCGCAAATACGCATCTCTTTCATACCACGGGCACGATTTCTTCCATCGCACAGTTGTGGTGTTTAAGAAGGATAGGACTGAATACCTTACCGAACATACCGTCACCGAAGTTACTCTCGTAGACGACCATTCTCAAACTTCATTGCTTTGCCTTCTTAGCGAGTAACTCAAGGGTCTTATCGGAGTAGCCATCACGGAAACCTCCCAGCTTCCATAAGGTAGATGTAACCGTTAGTGTGTACGGCGCAGCATAACCTGTTTCGTCCTTACCGCGACCACTAGGGTCAATGACCAGAATCTTCTGTTGGTACTGACCTGAGTTGTTGAAGAGAATAGTCGCCTTGTCATTATGCCGTCATCACCCTTAAGGCCAACGTTAGGAAGGTCCTCAATGATGTTCTGACGGTTCGGAAGCCACTGGTAATGCATTGGGGCCTTCTCTAAGTCTAAGGCCGCTACGATAGCGTCACGAAGCCTCAGCGGGTACTTCAGGCATCACTAAGGTTAGGTTAACGCCTGAACTGTAGCGTAAAGCAGCTTTACCGTATTCCAACTCACGCTCGCGCAGGTCATCACGGTCAAAGCGCACTGGGTCTGTTGGAGTCCCCAGCAAGTGCCTCAGGGTTCTCATCGTGCTGGCACGCATAACATGGAGCAAGACGCTGTGAGTAATAGAGGTTCTCTTCACGTGTCCTTGGGTACAGAGCAGGCCGTAGATGGTTGTGTACCCACGGTTATCCTCAAGTTCCTTATAGAGAGTCGTCA
+
%&&'+++)+/037CEJEGJJJHJIJGJJJ?@??CC>101,:>>>DBA@A@???AJECF>B3222;;<=D=8*((*8EDFAJHJJJGJEEFD30J@AEFJJHGHDDCFJHGJJJJJJJJJFJ>==>55('')BECBBCGJJJJJHJEFC@A@JJJJJJEABDHJHHEABABAB?>6&&&))/%%''((6:8>;20007=B@54334300..-4--/:878CCJJJJJJHJHJEHJJIJJJFJHJJJJJJJJJHG?@@BDCJGJIFFFHJJJJB@C<<=<IJJJJJJJJC@@<=>GF>??A>==><>>>HJJHCJJ@A+)(')*-()/-:<>>>??FEH////GFJGFJJJJIJJFHJJJJJGJEIJFJFFJJJJIDEFJJI=<<@=<<;0--21/,+--669:)))14,,-4.5-.3****-*55669:89=J:F@HHHJJJGGFJFFJ00**+%%%%&&'---/=CDJHIIICDDAA@:>@CFBGB><:;>?C===49888A1><==@DJJEGJDFE8889DEF??=@@@?0//***,----/.,()*'))+11)0/008@=FEGHJJIJJ;BBDFJJJJEDDDJJFJJJJJHJ::::FHIJJHGJJJJIDFEJHEJ88:(;<<<AB<<A@AAECECAEFFDED;:9'''''JJ56+++))&&&%%%'+035:<;69;=@DG?DFHFFCHJGD@,++-165552221122372320188BACIFDE@@>>D88778755203;5('/,,--)))'''&'&%%&##&%)')05?CBCAAFD:@ABEGHFJFDD>?AEJHJFJHJJEHHJIJJJJFEJIJIFHJJDGDJJJIFGJJJHEJEB@>=?>AHIJJJJIHJ;--1211112DFHIEBE=<<=CEJCHJJFHJJJJEEBEJIJJJJJEA=61334=@@>BB>573*.*)((***'%%%$$$&0<<=5448:*)**-''0/1418==C<===IHJJJJGGFEIFFEGDJJJJJJJIJJGFCJGIJHECDBCD-,-3+*.4532200-,-..7800016500*(((*2A==*&&&&&$$&&))())*((()886---3>?@JJIGJFIJEDBD))))(),-0>>?A?A=>IIJHJJJJJCBCDC>('''789<94'''''''BDB?@JBCBAA:JA@7=77;<FEA?==H@@>4220000JC@3*)(%
@Stanford_s2n_6_T7_No_Sap1_6_8_10_23_Linear_2800_559
TTGACTGGTAGTCACTCAGGGTCTTCTAAGTCTTAAGGCCGCTACGATAGCGTCACGAACCTTCAGCGGGTACTTAGGCGCGTATCACTAAGGTTAGGGTTAAGCATGAACTGTAGCGTAAAGCCAGCCTTACCGTATTCCAACTCACGCTCGCGCAGGTCATCACGGTCAAAGCGCACTGGGTCTGTTCGAGTCCCGGCGACGCCCTTACGGGTTCTCATCGTACTCAGCGCGTAACATCAGGGCCAAGACGCTGTGAGTAATCATACTGTCACGTGTACTGGGTACAGAGCAGGCCGGTGACGTGTACCCACGGTTATCCTCAAGTTCCTTATGAGAGTCATCTGTCTGAGGTACCAAGGTAGATCCAGGCGCGGCAGCGGTTGCAGCGTGACGCAGACTCCTGAACCAGAGTCCATAGCTTCTCACGGGCACCCATAGTTGCGCTGTTAGACGGAATCTCAACGTCATCCGCAATGATAATGTCAGCACGGCTACCAGTTAACTGACCAGTGATACCTTACTGATTTCGCGCTTCAGGAGAGTGGTCAGGATTGGCTTGCAGGGCCTACATCGAAGCTGATTACCAGTCACGCTGTCCGGTATTGGCTTTAACTCAGATAGGAATGGCAGCAGGTCAATGATGTTCTTGAATAAAGATGGAGTTAGCGTCTGCACGCTCCTTAGAGGCTGATACGATCATCTACTTCAACTGAGGCTCTATCCATAAGGACCACACAACGAACGCACATGTGATGAACGACTTACCGATACCACGGAAAGCCTGTAAGATGAACTTCTTGTTGTCTCCATTCGCCAGCACCTTGACCATGTCAATCTGACACTTAGTGGGCACCGGTAGGTTTAGCGCCTTCCATAAGACGAATAGGAACGCCACGAAGTCTCCTTTCAGTTGCGCCACTACGAGCGCATTAGATTGGATTGAGTAGACACATTGCCTCCTTACTTGATTTCCTACTTACGTTGCAGTTCACGAATAGTATCCTGTAACGCACGAATCCATGCGTCACCCTTCTGGGTCACTGCGAGAATACGTTTAGCATCTCGGTCGTAAGTTCGGGCTCGACCATCAGGCTCGAATCCACACTGACCATCGGAGGTTCCGGTAGTTTTGACTCTGACGCGCAACCGCTTATTGTCGCTACGCAAATCAGAAATAATCCTATCAGTGCTCCCTTCCAGCGCGGCAAGGTCTTCTTGATACTTAGCAGATACCGCATCGATTGCTCTTTGAGC
+
)(%&%&410+**,,..)(&&)%$$%(('((+.0.''66?JJJJJJGFEC@@?A:99664'''+&&(***)+*('&&''*+/))(((7;;;CGGJJJHJJJJGJHB77))(&+($$&&))?@HJJJGJJJJJJGJJJJFG>?)(())''),3+++/211<<GEDFJJIJJJJJJIJEH<<<9>>A<<<<?/..0411.&((('&&&&(**')++,:JFECAEFIJGJJHJGEJJHJ?;<9:,)'(((((')*...;?B((((---&%$$%%%(''-..9/*&%&+3<>?44348321/2+*$$%$##$2//560;8?FJIHEEBFCEEHJJGJ4--%$%.,,**('())))**+++.1122466&&%%%$$$%$+3-/1366++*)'$$$$$%$#$$%%%%%%26:<<@>>>D9555;8@644448<.+++,2<7779EJ????CA8889B=1//2*)().)(((45:FDEJHJAJJIJJJJJJJJFFGFHEF99:>AB521134<;<>>B<:<:40.+*&%&%&''())/+++**,,,++)()J/0.*)&''(((&%**,*'())+./1//0--&%%&'&(%&&&%$,**)***)*,*,))))'('('19>DJEB=<*('')&&&%/')--04,,,,F<999BGJEJHEF9*'''8<<@==97685/,,.,+,,./779999;:8+9<>CBBBC876.-.+)%%&&&&',,0024100'&&())+,0@C@??DIH=;>J:764;<HEDFJJHJIJIFBHFD4446=459;==;88:CIHGJJJIDCCA1/2233::>?87:=<BCBJ?>>DCJB</,6))85667/''&&&;@C:9:9CDHEJ===>0///0:<9999;<5557<A<99AAEDG@B<@@=:74--58=777AB5445CA@IFJJDB=77==999JFJE@?<<<<J11/,((()7.+++87::AG@>>?ECABBJGFHGEGGJGFB>::;;HJJEJIJHJHJGGEEJIJJFED??@899A<<<<CA=;:63/0/2211.-+'&',&&''23556D=/0/04:><<<=@877:;?A>>??A?@?AAAC8777944+((+**-//+63///35533243;/..03553579621--.247;<CHJJBCBCEHJCCIJ?A=><==>>CDFHEIEHB>?<76521/./38667::<=BDBAADE::::00/////07BEBCBAE6:/666=@FD@A@DJ??<997/026445...014:211'((*55558655458/+)(&
@Stanford_s2n_6_T7_No_Sap1_6_8_10_23_Linear_2800_560
GGCTTGAGAACACGTCATGCGTCCTACGGTTGCTGCTACGCATATCATTGAGATGTCTGTGGGAGGAGTTGATGTGTACTCTGAGGACGATGAGGGTTACGGTACGTCTTTCATTGAGTGGTGATTTATGCATTAGGACTGCATAGGGATGCACTATAGACCACGGATGGTCAGTTCTTTAAGTTACTGAAAAGACACGATAAATTAATACGACTCACTATAGGAGAGGAGGACAAAGGTTACTATACGATCTTGAATGAATACTTATAGAGTGCATAAAGTATGCATAATGGTGTACCTAGAGTGACCTCTAAGAATGGTGATTATATTGTATTAGTATCACCTTAACTTAAGGACCAACATAAAGGGAGGAGCCAGTGTTTCCGCTTATTGTTGAACCTACTGCGGCATAGAGTCACCTACCGATTTTGTTGTGGTACTTTGTGCTGCCCTTGGGTACGCATCTCTTACTGGAGACCTCAGTTCACTGGATGCTGTCGTTTGCTCTATACTCACTTGTAGCGATTAGGGTCTTCCTGACCGACTGATGGTTCACCAATCAGCGGTATGATTGCATCACACCACTTCATCCCTATAGAGTCAAGTCCTAAGGTATACCCATAAAGAGCCTCTAATGGTCTATCCTAAGGTCTATACCTAAAGATAGGCCATCCTATCAGTGTCACCTAAAGAGGGTCTTAGAGAGGGCTTATGGAGTTCCTATAGGGTCCTTTAAAATATACCCCATAAAATCTGAGTGACTACTTTGTGCCGTGTACCAGCCTGAGAAACTTCCCCGGATCGGGGGTACCTAAAGCCCAGCCAATCACCTAAAGTCAACCTTCGGTTGACCTTGAGGTTCCTAAGGGTTGGGGATGACCCTTGGGTTTGTCTTTGGGGTCTACCTTGAGTGTC
+
'''''&&103300''''*)*)))29:;1114*(')/1+,,,-668769;=???98.*()*+.1;FDAB>>=@FEJJA8774441333B>>>?GGEE>B;;<=@BA<<;<?=>??A=?>?DJGDFCA@@?74***))*++022221../:ECB<==;:)((+),000;=FHE==<<?<=?85@>;;::<2113?@=;62++=AJFEJHHIHHFEFGHJFJJJ110)6=57/.-)+-./1B@A?>>>>8-))*,-*&&,,=>>>>:::88.*))*)***,---.--212258EEFEEFBCCFGHGCJJEGJJEB==CJFEHEJFFEJEGJCEGJJJJ;::;DA=??AA6666=<4445;;;AD774579936+*)%%&&)*+-0,'7/6799<==>>==B?@A977....2;A5334;33=<<IBA3222:9-++&6>>F=<<<IIGJGIFJIDHH@FJGFDBFCIGGD997>BCGFFHEFCD@8865---&'&&%$$%%%%&&<ABBCADD<<<<CDFEIJJJC::::33327>><<=;;=?=0001988(((((''&%'')*/17>?DC=<<;(('()'&')2+96.+,56=A@;92*,03,,78;=<AECCCCJHCCDDGDGJJHHJJGCE=:;CHGJGJCE@?'@ACEJEEFC44453178(%%%&((-..1;992222CJIAACADDFDBEDAE@?7)))):J-*&(*&)+,:<:64676<0...B@:5:=3CCFDA=J4+**.=@GFFGGJ53365443)'(&(&%%##$(')))%#$#$$,)(&')(-(&+,5.(&%$$$$----,--,**+2378;=FADJG6666=<@BC=0002,7/2::>??=::='''*.-'((-*+-06>7=?JJG==<;?F51137AB8866883&&&(%%%'443%%&+/1%
@Stanford_s2n_6_T7_No_Sap1_6_8_10_23_Linear_2800_561
CTCACTATAGGGGAGGGACGAAAGGTTACTATATAGATACTGAATGAATACTTATCGTGCATAAAGTACGTAATAGGATATTTATTCAGTGACCTCTAAGAATGGTGATTATATTGTATTAGTATCACCTTAACTTAAGGACCAACATAAAGGGAGGAACCGTGTCCGCTTATTGTTGAACCTACTGCGGCATCAGTTACCTACCGATTTCTTGTGGTACTTTGTGCTGCCCTTGGGTACGCATCTCTTACTGGAGACCTCAGTTCGCTGGATCTTGTCGTTTGCTCTATACTCACTTGTAGCGATTAGGGTCTTCCTTTAGACCGACTGATGGCTCACCGAGGGATTCAGCGGTATGATTGCATCACACCACTTCATCCCTATAGAGTCAAGTCCTAAGGTATACCCATAAAGAGCCTCTAATGGTCTATCCTTAAGTTATGCCTAAAGATAGGCCATCCTATCAGTGTCACCTAAAGAGGGTCTTAGAGAGGGCCTATGGAGTTCCTATAGGGTCCTTTAAAATATACCATAAAAATCTGAGTGACTATCTCACAGTGTACAGACCTAAACTTCCCCCATAGGGGGTACCTAAAGCCCAGCCAATCACCTAAAGTCAACCTTCGGTTGACCTTGAGGGTTCCCTAAGGGTTGGGGATGACCCTTGGGTTTGTCTTTGGGTGCTACCTGAGTGTCT
+
../112//*'''))(*)&%%%&/(556675545J7675777;:986676889<::.---3))'((()%##$'+-*%%%%))($$$%$$$%.888:88997767778888877:67666666767444478=888776654455899633348878872**,,,***+13430044344455555444532245*((),*++)365.001789:766.,&'''2+5778::::;:988531///03499877788976768887300***+.-)&&'$%****565655411013354454443.---///-*4565622-'((*0...175434666654211379556683110233424112/112586664443333571++**./,**+44544435542233782112323346555355454333235,()'(-'-,--..,+**)''(0497665542313323349855444456543454467566664311233222593/-,,.00/-12+**/1,/,,345566964346776545433222353341)&&()')13101//.*++/741../5760../.344434686777744457655343333456<6////4444494576513022:3224756469=;7543467854433355443*+*)**&%%',-'&%%&)%$
@Stanford_s2n_6_T7_No_Sap1_6_8_10_23_Linear_2800_562
GTGTACCTAGAGTGACCTCTAAGAATGGTGATTATATTGTATTAGTATCACCTTAACTTAAGGACCAACATAAAGGGAGGAGACCGTGTTTCGCTTATTGTTGAACCTACTGCGGCATAGAGTCACCTACCGATTTCTTGTGGTACTTTGTGCTGCCCTTGGGTACGCATCTCTTTCTGGAGACCTCAGTTCACTGGAGTCTGTCGTTTTGCTCTATACTCACTTGTAGCGATTAGGGTCTTCCTGACCGACTGATGGCTCACCGAGGGATTCAGCGGTATGATTTTCATCACACCACTTCATCCCTATAGAGTCAAGTCCTAAGGTATACCCATAAAGAGCCTCTAATGGTCTATCCTAAGGTCTATACCTAAAGATAGGCCATCCTATGAGTGTCACCTAAAGAGGGTCTTCGAGGGCCTATGGAGTTCCTATAGGGTCCTTTAAAATATACCATAAAAATCTGAGTGACTATCTCACAGTGTACGGACCTAAAGTTCCCCCCATAGGGGGTACCTAAAGCCCAGCCAATCACCTAAAGTCAACCTTCGGTTGACCTTGAGGGTTCCCTAAGGGTTGGGGATGACCCTTGGGTTTGTCTTTGGGTGTTACCTTGAGTGTT
+
.456<=?CBECCCEJHFJDC@==?GGIIJHJGHJIFJ.+*%%%%%%&)))556D?ABADADCDDHFGGJJF@@A@HBCG>863/*')*096;45400BAAD=5>?DGEJEIEDGCEJCDCCDGCDEDFJFHDDDCHJJJIHDGJJJEDHGJDJJJ<@449-0<?CBAB?>?>>J>,),,55DEEFFEJHFEEEGJHJGJDFIFJHBBCCJGIDBJ?AEGFIIGEJIJJGF>;<=21124??>>DEGHJDDCCA<;?86686222/1158<76535656769441/****+=BDFEEDEHECEBDDEEDC?==>ACAAACCCDA@?@@B?>>>AE@>=>?BCD@@A@AA@AA@@?@@@AB>==??B>><;;=AAAAB@<<;<?ABB>??AA64459ABDBCAAABB??@@FBB?**)+@CBCA??@AEC@@@AGAA==>?E@>91000BEDAC>==@??@AGJHEHBBEAGDCEBB<:::CGCBD@@@?BCEDBCDDDBB<?A=BA@@<;<=HD=7665227:889<?AFFFFEFDDDD@?>>>??A@?G<;<>DFBB=>D756=><=?@?;=<=AD?>=;<BB@544341,''@?AAA@?=>H===>F<<;;>><00042/'
@Stanford_s2n_6_T7_No_Sap1_6_8_10_23_Linear_2800_563
GTGGTTGCTTGTTGCTGCCCTTGGGTACGCATCTCTTACTGGAGACCTCAGTTCACTGGAGTCTGTCGTTTGCTCTATACTCACTTGTAGCGATTAGGGTCTTCCTGACCGACTGATGGCTCACCAGGGATTCAGCGGTATGATTGCATCACACCACTTCATCCCTATAGAGTCAAGTCCTAAGGTATACCCATAAAGAGCCTCTAATGGTCTATCCTAAGGTCTATACCTAAAGATAGGCCATCCTATCAGTGTCACCTAAAGAGGGTCTTAGAGAGGGCCTATGGAGTTCCTATAGGGTCCTTTAAAATATACCATAAAAATCTGAGTGACTATCTCACAGTGTACGGACCTAAAGTTCCCCCATAGGGGGTACCTAAAGCCCAGCCAATCACCTAAAGTCAACCTTCGGTTGACCTTGAGGGTTCCCTAAGGGTTGGGGATGACCCTGGGTTTGTCTTTGGGTGTTACCTTGAGTGTATGGGC
+
%%&+,*(''(+02,.21337:;178;;9788799<<?;;;<ABC????C@@<<<;@?>?>><<=>A9666:93/.113339<<==>>;;;99889;<<><;<=?BB==<;9::;99:8::==<<:2337>5443448879::::<;<:9:9<J<=>@>>=<<99=<8888;=;;;:>==>=;:9:;;4445;8:::<??;9777766:<;::9999:;;::;:<;98667;<:::855569;<<<<<<;.-,-77;;<?==:8978877789<<>JJ<;::::5544665679=95++++88:<@@>=<=;8:678:999:;;:9:::9999;9:97811?;;;;;:82224:99:9:5557=<=75446<B@:988989;:::=<;:;;:6667:45579:::;;:9?99;;?><;;<8557779;::::767899878:=<9****//**.-+++,238;8989;::75442&')()+'&$$$#
@Stanford_s2n_6_T7_No_Sap1_6_8_10_23_Linear_2800_564
TCGCGGAAACCTCCAGCTTCCATCGGTAGATGTAACCGTTGAGTGTGTACAGCACAGCGTAACCTGTTTCGTCCTTACCGCGACCACTAGGGTCAATGACCAGAATCTTCTGTTGGTACTGACCTGAGTTGTTGGAACAATCGTGGTACGTATGCAGGTCATCACCCTTAAGGCCAACGTTAGGAAGGTCCTCAATGATGTTCTGACGGTTCGGAAGCCACTGGTAATGCATTGGGGCCTTCTCTAAGTCTAAGGCCGCTACGATAGCGTCACGAAGCCTCAGCGGGTACTTCTCGGCATCACTAAGGTTAGGGTTAAGCATGAACTGTAGCGTAAAGCCAGCCTTACCGTATTCCAACTCACACTCGCGCAGGTCATCACGGTCAAAGCGCACTGGGTCTGTTGGAGTCCCAGCAAGTGCCTCAGGGTTCTCATCGTACTCAGCGCGTAACATAGGAGCAAGACGCTGTGAGTAATAGAGGTTCTCTTCACGTGTCCTTGGGTACAGAGCAGGCCAGATAATGGTTGTGTACCCACGGTTATCCTCAAGTTCCTTATAGAGAGTCATCTCTGTCTGAGGTGTACCAAGGTAGATAACGCGAGAGGAAGGCAGCGGTTTAAGTAACGCAGCGAACTCCTGAACCAGAGTCCATAGCTTCTCACGGGCACCCATAGTTGCGCTGTTAGACGGAATCTCAACGTCATCCGCAATGATAATGTCAGCACGGCTACCAGTTAACTGACCAGTGATACCTACTGATTTCACACTAGGAGAGTGGTCAGGATTGGCTGGGCCTACATCAAAGCTGATTACCGAGTCACGCTGTCCGGGTCTTGGCTTTAACTCAGATAGGAATGGCAGCAGGTCAATGATGTTCTTAATAAAGATGGAGTTAGCGTCTGCACGCTCCTTAGAGGCTGATACGATAAGTATCTTCAACTGAGGGTCTCTCCATAAGGACCACACAACGAACGCACATGTGATGAACGACTTACCGATCCCACGGAAAGCCTGTAAGATGAACTTCTTGTTGTCTCCATTCGCCAGCACCTTAGCCATGTCAATCTGACACTTAGTGGGCACCGGTAGGTTTAGCGCCTTCCATAAGACGAATAGGAACGCCACGAAGTCTCCTTTCAGTTGCGCCACTACGAGCGCATTACGATTGGATTGAGTAGACACATTGCCTCCTTACTTGATTTCCTACTTACGTTGCAGTTCACGAATAGTATCCTGTAACGCACGAATCCATGCGTCACCCTTCTGGGTCACTGCAGAATACGTTTAGCATCTCGGTCGTCAAGTTCGGCTCGACCATCAGGCTCGAATCCACACTGACCATCGGAGGTTCCGGTAGTTTTGACTCTGACGCGCAACCGCTTATTGTCGCTACGCAAATCAGAAATGATCCTTATCAGTGCTCCCTTCCAGCGCGGCAAGGTCTTCTTGATACTTAGCAGATACCGCATCGATTGCTCTTCGTT
+
4-('&'7;=<885665662./00(&&&(''%%&8;;@ACE++++44J700CFHHFEBCFFJEFJGIJJDDCDC>@DAJJJJHGJIJHGJJJHJIJJHJFJHJJJJIGEGEHGGJIIJJFJJJJJF988=EJJJECGEJ----FDFHJJGJGGIJIJJJJJJJJJJJJJJBDEHEJFFE00/()))CJGFJIJ?8888>=;=1++),2-*()'%'&-6...>C>@D8777100.--/JJFJJJJJGGGIGGJIIGGFIJFJJJEJHFIFIJFFHJFJIHIJ1000JJJGJHEJJHFFJJJJJJGJJJJJJGDFHHJJFHJJGGIJJJJJJDCEJJEJGJDGGCA==B:@@ADJCA90*))+003.0////0J:;?>8889:HFGIJHGIHHFDHGJGJJJ>>>>ICCCBGFCCIGJEDJJCBA?62489BA@ADCIFHJHJEEJHJIJHFHHE@@)(((CJGEFJJFEIIFHJHJFJFJ??EHIJ??A:@?CJJJJJJJJHGEJJ@?B@AAFFCEIJJGJJIIJ4445A<:440///?BFBC@@BBF8666:@IICE=C++++JEDEEGHFJJGECEHHFIJHJGJECDCFFECFFIGF<;111555C>@CGEFFDFHHCDJEJJHEDABBGBBBAIHJJCBACGDHFFJJD=>JJJJJJIFEC>?@GHABABJBAACFFIJJIJJJIJJJJJJJEFBAFFJJJJGJJGJJJJIFJJIJJJ=;;=JJ888FGJJJJJJHFHDEDJIJGJHJHJHEJJJJJJIJGEJJJJJJJHJGIIJHHGJHH@@@ACFC6/,->IF???A<<<<=J?=>>BA??>??DJFJJHJJJJJJJJJHJHJHJJJJIFIJJGJJJIJFJJJHHJJJIJJJGE3225BCJJFGGGCGIHCDCCDHGHJJJJGJHJJJJJIHIGFGJJD>BDJJIIJJJFJJJJJJJJJJHJJIDCHCDDDJIJIGGJHJBFFEGGHGIJJJJJFIJHJJICIJHJHHFJJ===:+****/:4/666=1-EJJJJJGJEC?=66>@ICIJJJJJJJJJJJIJGIJIJHJGJJJJJJGJEG;=>>GJJJICCFCHJJJFEHJCCABCHJFFEGHJJJIHFJJGHGJIJJJJHJIJIIJJFIFJGJFJFJFJJJJJHHJIJHDFFJGJHJJJJJJIIJIJJJJJJJJHJJGHDCAA@@?@;888@?BBJJJGJHJJJJJJJJDFAB@BEJGJJJ100508??@AJHIJJJJJGIJJJFFJJHJJJIHFE;;9900...<:=<<>>HJIJGJICFDDGE43334,&%%-112889>CCB;;;;879:>=<.)&$&('''&%$$%37=@?=<=9<9889::><=A>??JJJJJJDDDHJJJJJJGHJIJFJIBBBJJJJIJJJIFEJJJHJFJGGIJJJJJJIHJG?===>22//1/'''&'&&&'5999=CDCD=;9341?EFJJGJGGEJHFJJIIJJGJEFHJEEJFJJJJJJ....21127/.-,+/*&$#
@Stanford_s2n_6_T7_No_Sap1_6_8_10_23_Linear_2800_565
GGGGGTCGTTGAACAACTTACCGATACCACGGAAAGCCTGTAAGATGAACTTCTTGTTGTTCCCATTCGCCAGCACCTCCATGTCAATCTGACACTTAGTGGGCACCGGTAGGTTTAGCGCCTTCCATAAGACGAATAGGAACGCCACGAAGTCTCCTTTCAGTTGCGCCACTACGAGCGCGTTCCGATTTGGATTGAGTAGACACGTCTTGCCTCCTTAGCTTGATTTCCTACTTACGTTGCAGTTCACGAATAGTATCCTGTAACGCACGAATCCCATTCGTCACCCTTCTGGGTCACTGCAGATACGTTTAGCATCTCGGTCGTAGAGTTCGGCTCGACCATCAGGCTCGAATCCACACTGACCATCGGAGGTTCCGGTAGTTTTGACTCTGACGCGCAACCGCTTATTGTCGCTACGCAGAATCAGAAATAATGCTATCAGTGCTCCCTTCCAGCGCGGCAAGGTCTTCTTGATACTTAGCAGATACCGCATCGATTGCTCTTCCG
+
&))++)&%&%$$&&&'((%%%'4579A?;B?>JJJJGJJJJA;;=D?@@AA@55534,(.'&*7+?@AJFJGEHEB0.%%%/;<1---/<;;=888810009;JIJJGJFGJFFJJJFJJJJJJJJJJJJJJI<<;;))))*,)*'&(%%%&.///33:94?@DHJJDEEDBD::-)((*0&))(-,.12,(45790/./+)(((/+*))**/11---2''&&(&'((2+9=BDIGJJJJJGJJHJIEDEBGJGJGIFDGHHIH///0=;<3201)((&,*((+4<HHJJJIEA@@@F88886'&+&&:::?GBCB@@@?211/755)))**2/.22=<;;;AA?:1,,,>><<<;>J@?BAECJJJJJ<999@BBBIJEJJGFGHJJ>>?HJJJJJJJJJJJJJJJJJJFFGICDAGGH@A:-((&8323383201)))).79CHJFCCDIJJEE;IJJJ@?JJFIJGIEB>@@AHHJ=::9<CJGFJEHJIHGJHAA??>,,+-:-(%
@Stanford_s2n_6_T7_No_Sap1_6_8_10_23_Linear_2800_566
ATTCATACAGTATTATAGTAACCTGAGTCCCTCCTCTCTATAGTGAGTCGTATTAATTTATCGTGTCTTTTCAGTAACTTAAAGAACTGACCATCCGTGGTCTATAGTGCATCCCTATGCAGTCCTAATGCATAAATCACCACTCAATGAAAGACGTACCGTAACCCTCATCGTCCTCAAGTACACATCAACTCCTCCCACAGACATCTCAATGATATGCGTAGCAGCAACCGTCAGGACGCATCATGTGTTCCTCAAGGAAGTAGCAAGTACTTCACCCTCGACCTTAACGGAATCCAACTGCATGGACTCACGGAGATACTCAATGCCTAACGCAAGGGCATCCAATCGGTCATCATGAGCCAGAGCACCTTCTCACGAGTGATACGGGTCATCTGGTAGAACAACGAGTACTTAACGTCATGCTTACCGTCTACGTCACGAGCGGACTGGTAGTCGGCCCTAATGACCTCATCACGAATTACAAGGCGGTGAGTCTGCATGACTGGCTCAAGGGTATCGCAAATACGCATCTCTTTCATACCACGGGCACGAATCTCTTCCATCGCACAGTTGTGGTGTTTAAGAAGGATAGGACTGAATACCTTACCGAACATACCGTCACCGAAGTTACTCTCGTAGACAACCGTCTGGACTCCCCATTTGCTTTGCCTTCTTTAGCGAGTAACTCAAGGGTCTTATCGGAGTAGCCATCACGGAAACCTCCAGCTTCCATAAGGTAGATGTAACCGTTCAGTGTGTACAGCACAGCGTAACCTGTTTCGTCCTTACCGCGACCACTAGGGTCAATGACCAGAATCTTCTGTTGGTACTGACCTGAGTTGTTGGAACAATCGTGGTACGTATGCAGGTCATCACCCTTAAGGCCAACGTTAGGAAGGTCCTCAATGATGTTCTGACGGTTCGGAAGCCACTGGTAATGCATTGGGGCCTTCTCTAAGTCTAAGGCCGCTACGATAGCGTCACGAAGCCTCAGCGGGTACTTCTCGGCATCACTAAGGTTAGGGTTAAGCATGAACTGTAGCGTAAAGCCAGCCTTACCGTATTCCAACTCACGCTCGCGCAGGTCATCACGGTCAAAGCGCACTGGGTCTGTTGGAGTCCCAGCAAGTGCCTCAGGGTTCTCATCGTACTCAGCGCGTAACATAGGAGCAAGACGCTGTGAGTAATAGAGGTTCTCTTCACGTGTCCTTGGGTACAGAGCAGGCCAGATAATGGTTGTGTACCCACAGTTATCCTCAAGTTCCTTATAGAGAGTCATCTCTGTCTGAGGTGTACCAAGGTAGATAACGCGAGAGGAAGGCAGCGGTTTAAGTAACGCAGCGAACTCCTGAACCAGAGTCCATAGCTTCTCACGGGCACCCATCGTTGCGCTGTTCAGACGGAATCTCAACGTCATCCGCAATGATAATGTCAGCACGGCTACCAGTTAACTGACCAGTGATACCTACTGATTTTGACACTAGGAGAGTGGTCAGGATTGGCTGGGCCTACATCAAAGCTGATTACCGAGTCACGCTGTCCGGGTCTTGGCTTTAACTCAGATAGGAATGGCAGCAGGTCAATGATGTTCTTAATAAAGATGGAGTTAGCGTCTGCACGCTCCTTAGAGGCTGATACGATAAGTATCTTCAACTGAGGGTCTCTCCATAAGGACCACACAACGAACGCACATGTGATGAACGACTTACCGATACCACGGAAAGCCTGTAAGATGAACTTCTTGTTGTCTCCATTCGCCAGCACCTTAGCCATGTCAATCTGACACTTAGTGGGCACCGGTAGGTTTAGCGCCTTCCATAAGACGAATAGGAACGCCACGAAGTCTCCTTTCAGTTGCGCCACTACGAGCGCATTACGATTGGATTGAGTAGACACATTGCCTCCTTACTTGATTTCCTACTTACGTTGCAGTTCACGAATAGTATCCTGTAACGCACGAATCCATGCGTCACCCTTCTGGGTCACTGCGAGAATACGTTTAGCATCTCGGTCGTCAAGTTCGGCTCGACCATCAGGCTCGAATCCACACTGACCATCGGAGGTTCCGGTAGTTTTGACTCTGACGCGCAACCGCTTATTGTCGCTACGCAAATCAGAAATAATCCTATCAGTGCTCCCTTCCAGCGCGGCAAGGTCTTCTTGATACTTAGCAGATACCGCATCGATTGCTCTTCGTT
+
960/.///./0171&&+*+-6;<<%%&&).0/---('&&%*68><???JFJIHJFEGJHJJ1012J,))0<<8333><90*+8<..-.---JJJJJ:JHJJGFJJ==<;>=>DCIJEGJIHFGFJJJJJJHHIEJJHJIJJHJG@ADADGHJJJFJI=<@?BFJGJJIFJGGBABAIC;...(((+-1>>>??BB@@@=?G77>=@@>C=<AB@@@=>=@@A?@CDFI?@>;;=<;<;??DB>>>@DCCJJ:--+/58>>:?9:)))7687.-,-/5>?AJEGFJHJJFJJD>=D?<8788878ABHFJJJGGFDGEFEDEEDCBHHJJIJGJJFJGFEEGGHJJJJJJJJGJIJJJIE,,,-?@A@DC+++-.+>??FFECGJJGIJGJJIHEF@@@@DA>>?=@?ACFGJJJJEDFIDDJJJFHIHGJGFHJJJJFJJJEDCCDA>==@??DA??>=??F?@/..,,,,788<BDIIDGDECDCAACCFGFFIFIDC>>CCGGJIIEEHIEJIGJIDC>665100369:9<88>J=;7@JJGJIJCCCJJI@AA@JHJJJJJJGI@?@@JJEFIJ85545650006?>?EEI?=>=<8888>A=<:*++,:=>EEEFFEGJJHIJHIGFIFFFIJ:22227754572334?=@=;;;EFGHEGJJJJJJJJJFEDC::DE=;;;C@B>55>@DJJJJHFH::::EJGJHJHHGED===<===>BCJFJJJJJJJIJJHJJGFBADHFHJDFE////?JJJIJJJHJGJIJJJGHJJJJJJJHJJJIHJHGJJJJJIHJJJFEGIFH???<??=99FJGJJJJJHJGJJIIJJJJJJIJJIJJJCECBDHH??@@JJGJIJJEGEEBAABJGJJJJ?>?:@E47ACDHDECCHFFDHHJJJHIJJIIJJJJIJJJJJJJJJJIHJEFGHJJJBAB@CCEJJGB7765;<JJFFGFEJF@<99>CCFEJJIJJFJJJHJJJEFEJJJJJGGJHJJGJJJJJFJGFJIJICDCHJJIJIJDFFFJGIFIJJJHJJ7777JIJHJJJIEHHJECHG<A;;?@6887<....6ADDC@'''*3)()J-/6<=>>>>?JJHJJJHJICDDEHGIGJFJDHB><;>A@6666?@CHDEAA@??8334CJDGECHFDCCDJJFJJJJJHHGIGJDBADEFHIGGGJBAAAECGCGJHB@?AJJJECFAGHIJEGHJHJEIBCGJHJIEEDC@>A?:5558=>EHFBB<<B:3231,/&%%&34:?IJGHJGJJJGIEJJJDJJJJHIJJGJJJHFJADHJIIFGEJGGIGJGJHEGHEHGFBDEJGFJEJJJIGHFJJJJHJJIJDDABBI?>>>GHHFGIJJJIJHGEJDDEJFEJJEA+*+.05AHECDCF1001HJJFJJHG0-..>JHJJJJJGJJJJJJJJHJGJIFJJJIHJHJJJJJJIJJJGJJJIGJJJIHFJIJJJFFEFIJJHJHE;8/,,+,-(')()..../JJGJIJJJJJJJIGJJGJCGGJJJ@@@@?=<<?CD?ACJJJJJIIJJGJJJJHJJJJJJGJGDJJJF==7789:5504//0<IJJJHJHJJGJJJGEDIGGJIJJGJHJJGIGDB@;::C:988B;;;;JJGFFIIFAB>3:JJJIJJJJJGFJCDEHHCCFHFIDFEGJJFFGJJGJJJECCDFFFFJFE@HJGDGDDCGJJHHJJJJJIGIJJGJEJJJJJJIJHGGJJEJEJJJJJJEJJ88JGJFHJFJJHGHIGJJGJFJJJGJHJJJIJHJJJGB9:::DEJJGCEHFHJJJJGJGEEFFJJJIEJEEE50//001//=A=::21*?IE@CB5446>>>>JJJJJJJIJJJJGJEEEJJGGIJJJJIGHEGDGF5556CFDGGJJJJJJ?>;<FABBBGAECEJGGJJIFJJJJJEJJJJJJIIHJJJJJJIJJHJJJHGJGIHJJEFCHJHGGJJJJHHHGFDDIEBCHJJHJIJIGJGGJIJJJJHJGJJJHHFA33EEGJJJJJHJGDCJJDCBJFJJGJIJJIJJJA?>?<<=>ABJJJJIIJJJHJJHJJJIJJHJJIJJJJIIIFJHJIGDC<<<<JJGFHJGFGIJBBDGJJFJDHFCCJEGJJHGJHGIHIIEEF=>>?GJJFJHIJJJFGJJJFEGIHJJFGDHJDJECGFIJJJ>=<:?<16<555721/./19:A@995541/+,+((&-+%%&%
@Stanford_s2n_6_T7_No_Sap1_6_8_10_23_Linear_2800_567
CTGCCATGTATCAAAGTACGGTTTTCGCATTTATCGTGAAACGCTTTCGCGTTTTTCGTGCGCCGCTTCATTGGTTTACCTTCAGACAGAGATGACTCTATAAGGAACTTGAGGATAACCGTGGGTACACAACCATTATCTGGCCTGCTCTGTACCCAAGGACACGTGAAGAGAACCTCTATTACTCACAGCGTCTTGCTCCTATGTTACGCGCTGAGTACGATGAGAACCCTGAGGCACTTGCTCGGACTCCAACAGACCCCAGTGCGCTTTGACCGTGATGACCTGCGCGAGCGTAACTTAGAAATCAGGTAAAGCTGGCTTTACGCTACAGTTCGCTGCTTAACCCTAACCTTATGACTGAGAATACCGCTGAGGCTTCGTGACGCTATCGTAGCGGCCTTAGACTTAGAGAAGGCCCCAATGCATTACCAGTGGCTTCCGAACCGTCAGAACATCATTGAGGACCTTCCTAACGTTGGCCTTAAGGGTGATGACCTGCATACGTTGCCACAATTGTCCAACAACTCAGGTCAGTACCAACAGAAGATTCTGGTCATTGACCCTAGTGGTCGCGGTAAGGACGGAAACAGGTTACGCTGTGCTGTACACACTGAACGGTTACATCTACCTTATGGAAGCTGGAGGTTTCCGTGATGGCTACTCCGATAAGACCCTTGAGTTACTCGCTAAGAAGGCAAAGCAATGGGGAGTCCAGACGGTTGTCTACGAGAGTAACTTCGAGTGACGTTGTATTCGGTAAGGTATTCAGTCCTATCCTTCTTAAACACCACAACTGTGCGATGGAAGAGATTCGTGCCCGTGGTATGAAAGAGATGCGTATTTGCGATACCCTTGAGCCAGTCATGCAGACTCACCGCCTTGTAATTCGTGATGAGGTCATTAGGGCCGACTACCAGTCCGCTCGTGACGTAGACGGTAAGCATGACGTTAAGTATTCGTTGTTCTACCAGATGACCCGTATCACTCGTGAGAAAGGCGCTCTGGCTCATGATGACCGATTGGATGCCCTTGCGTTAGGCATTGAGTATCTCCGTGAGTCCATGCAGTTGGATTCCGTTAAGGTCGAGGGTGAAGTACTTGCTGACTTCCTTGAGGAACACATGATGCGTCCTACGGTTGCTGCTACGCATATCATTGAGATGTCTGTGGGAGGAGTTGATGTGTACTCTGAGGACGATGAGGGTTACGGTACGTCTTTCATTGAGTGGTGATTTATGCATTAGGACTGCATAGGGATGCACTATAGACCACGGATGGTCAGTTCTTTAAGTTACTGAAAAGACACGATAAATTAATACGACTCACTATAGGGAGAGGAGGGACGAAAGGTTACTATATAGATACTGAATGAATACTTATAGAGTGCATAAAGTATGCATAATGATGTACCTAGAGTGACCTCTAGAGAATGGTGATTATATTGTATTAGTATCACCTTAACTTAAGGACCAACATAAAGGGAGGAGACTCATGTTCCGCTTATTGTTGAACCTACTGCGGCATAGAGTCACCTACCGATTTCTTGTGGTACTTTGTGCTGCCCTTGGGTACGCATCTCTTACTGGAGACCTCCAGTTCACTGGAGTCTGTCGTTTGCTCTATACTCACTTGTAGCGATTAGGGTCTTCCTGACCGACTGATGGCTCACCGAGGGATTCAGCGGTATGATTGCATCACACCACTTCATCCCTATAGAGTCAAGTCCTAAGGTATACCCATAAAGAGCCTCTAGAATGGTCTATCCTAAGGTCTATACCTAAAGATAGGCCATCCTATCAGTGTCACCTAAAGAGGGTCTTAGAGAGGGCCTATGGAGTTCCTATAGGGTCCTTTAAAATATACCATAAAAATCTGAGTGACTATCTCACAGTGTACAGGACCTAAAGTTCCCCATAGGGGGTACCTAAAGCCCAGCCAATCACCTAAAGTCAACCTTCGGTTGACCTTGAGGGTTCCCTAAGGGTTGGGGATGACCCTTGGGTTTGTCTTTAGCAGATATATTTAAGTGTCTGC
+
''%%(254522--008557HGEHJJJJJJFJJJJIGJHEJJJ999862110001<A932++44911..''&'$$$$$$&**,.14582/.20.'''(,'(*41//2288922HJGFHJHGCJ=@DJJJFIGDJ;@AAAJJJEFJJHJJJJJCEIDIGJJGJJJ=<<<B:65A75A==FGJJCGBAB>>JIJHJHJGJJ???@JJIIJJIJHJJHEEAAA?=::;@AA>>???A:8=4-10//137...8?A@@AAHHGIFDJIJGHJJFJIJJJEIGGFJFJJJGDJ@>7='''(.1,++,,%%%')(&'&'')(&(&&+++/32*('(+'(&&'''%%%%&'(+5;;:=65755/'%$%&&$$%&'%'/0+<GJFFIJJJJDEGIJFGJHIJIIGJGFJJJEHCCECC:22464DGJHEFJAAABGHJJJJJJJJDJHJJHJCGDGJHJ=996840-*()..:DFDJJJJIHIEGIHJEJ99:JIFEJGJJJJJJJJDJADBEC>7653444:,++.;<&&4>?CJFJHGDFA::;=>><8;<ACHJCE?>>?JJJHJJJJIIGHJGJJEFJDBAFHJCCDDIA@<>@CGJHJIJJFEGJIGIHGJHJFIJJJJAJGJAB6667EDGE77DEJBJFJGIHEDFC@DA@7=A@/3229???@?;=**,,BIA>ADDHGJBADEEFDD<11BCGJJHJJGJHHHJJJEGGJJHDGEGFIGDBDBJJGDCBDACCJHJHFJG:5(((*+--)''&&$&(&(3:@EEGHJJ=6688FJJGJJGJJGJIJJJJJJJJFIHJJJJJJFDHGJEGHJJJJJJJJJJJHIJJJFJJGEHHJJJJHIJJJJJJJJJJEEFHJHJF4333=666444)))(1112JFJIFEEJJHJGGJGGJJJJJHGJJJIGJGHICFGEFCGJJJIJJJHFIGJHJJJIGIHFJJJFEJEHJJJJJJIIJEJIGF''''DGIGGGJFJHJJJGEJJJFJFJJJ9994444?AAAJFJJCCJGHABBA@ABDFGJJJJFEECDGFJJJJJJJJHGHGCGHJFE=:4334445>A5HHHFEIJJJIJJFIIFGEEIED>>?=?ACJDABCEHJJEJJJIJFGIFFHJJJJIJJEGFGHJFCDFGEEDCBB879:BJJDFEEJDEDFEJGEGGFHJDB?:6668CAA:63377A@JEHGHFHEJJIJJFECGJJJIJJJIJFGJJGJJGEHGHIJHFJJJHGCBDDCDFJJHHIEFDDGEIJFEE@HAEDBCGJEGJJJJGGGJJIEJ>?>>?JJEIJJJJJ3343456::85322-,,-222422221-,,,11322200.,,,.555310/02653753578/+.,,,1442133223JJ6221012554432222223333110011221123111120-,-.0&&%%-.012420112445543.))(0.00112223241121211111100124474432234564444775///0565654321.0(()'')**),,.893/..-3334322252.-..1---.12247433/,++,4557656532113744434579:;955521/,,,-012533235457533391((2221565644112352...1545430-,--0223330//...-.134643336798550,,,-32000366661,++-46211141//./011/001410/1343442121111580.-,.0000042222321311/-..56///032224565--.0/210100001121121221/../332331/../13344441.)'((,,-,,-,213433352222653JJ:8:085210012122462.../65566;975331,.*+./---0543455532235333235564454/..-00.0333223100799820004:70.-01331211564556520//1354443321112:3///022223511224222368//03621128:810003563''''+++,//-,'''&&%&$$###$###&))((%$
@Stanford_s2n_6_T7_No_Sap1_6_8_10_23_Linear_2800_568
TCCGCAATGATCGCGTCGTCAATCCTGTAAGATGAACTTCTTGTTGTCTCCATTCGCCAGCACCTTAGCCATGTCAATCTGACACTTAGTGGGCACCGGTAGGTTTAGCGCCTTCCATAAGACGAATAGGAACGCCACGAAGTCTCCTTTCAGTTGCGCCACTACGAGCGCATTACGATTGGATTGAGTAGACACATTGCCTCCTTACTTGATTTCCTACTTACGTTGCAGTTCACGAATAGTATCCTGTAACGCACGATCCATGCGTCACCCTTCTGGGTCACTGCGAGAATACGTTTAGCATCTCGGTCGTCAAGTTCGGCTCGACCATCAGGCTCGAATCCACACTGACCATCGGAGGTTCCGGTAGTTTTGACTCTGACGCGCAACCGCTTATTGTCGCTACGCAAATCAGAAATAATCCTATCAGTGCTCCCTTCCAGCGCGGCAAGGTCTTCTTGATACTTAGCAGATACCGCATCGATTACTTCATG
+
400,.&&'%%%%##$$##########%(026=CDHGEJJJGGC===75469>DGCCDFGJGJJJJFBJJIJFFJJIGFJJHJIJJGFDDBDJJJJFJJGJJFJHJGHJJJJJJJIJJJIJEIJFJJFJJHJJJGEHGJIHJJIJJIJFJJICBBFFEDHICBCB>7557DA@JJJJJECE;:99321121112<ACHGHHJJJFFFDDGJFJJJGIJJJJJI<>>?H.JIH==>CE5579?==4222<@JBAC>?>>*)%%89977::CFGBBHH=>HIJJJJJHFJIEEIHFGFJEJGHHJFDHD;996<;;8843451:@@BEFHCJDG?<<>=D8778CFIJJIIHJHJJJIHEHEDJJJJJHHJGHEDJJJHFHGFHJIEJIEIGHHEIDFDCFEJ==;<@@A@@AHFJGJFJJFHIIFBAA@C==<=EC65+(916BGEFJEEFEJGEGEJJCJFCCEEED@;;=<=?>?@?922;74300$%&&$%%#
@Stanford_s2n_6_T7_No_Sap1_6_8_10_23_Linear_2800_569
GGAAATTTGCCAGTCTGATGAACGACTTACCGATACCACGGAAAGCCTGTAAGATGAACTTCTTGTTGTCTCCATTCGCCAGCACCTTAGCCATGTCAATCTGACACTTAGTGGGCACCGGTAGGTTTAGCGCCTTCCATAAGACGAATAGGAACGCCACGAAGTCTCCTTTCAGTTGCGCCACTACGAGCGCATTACGATTGGATTGAGTAGACACATTGCCTCCTTACTTGATTTCCTACTTACGTTGCAGTTCACGAATAGTATCCTGTAACGCACGAATCCATGCGTCACCCTTCTGGGTCACTGCGAGAATACGTTTAGCATCTCGGTCGTCAAGTTCGGCTCGACCATCAGGCTCGAATCCACACTGACCATCGGAGGTTCCGGTAGTTTTGACTCTGACGCGCAACCGCTTATTGTCGCTACGCAAATCAGAAATAATCCTATCAGTGCTCCCTTCCAGCGCGGCAAGGTCTTCTTGATACTTAGCAGATACCGCATCGATTGCTCTTTGAGG
+
0*(('%%%$$$$$$$$$%5>ACE3333A.11,,++.-+,-0?FJHFGHJJBBJJFIEI??>>HIEFDBD><::7ADAHGJJJGDDJD;23@JJJJJE<<<=JJJJJJIJDDDGJJJJJGCBBDEJJJHJJIHJJJJJJJJJJJJHHJFJJFEJJICBCCI<:94>8011;@>6556JJJJJE>?>>?,++,=?:;<=F433330/-*&$$#$$%%,/5593233DHDJCIJJJJJIJJJJJIJJBJJJJJJHJJJ/--+++,((('(''*5B??ABJGF////1IJGJJIHFJJJJJJJJJJJJJJJJJJGJJHJJJJHEGG8889?AA@@JJJIIJHFHJJJFDCC=<@GJ<<:5112ABCJFJJJIJJJGJJJJ>>200/<=<97::;A;=111>///335ACJBEIEEFJGJJFHEJJJJJEJJIHJJFFEIJJJFFHGJJGJJJJJ@AB@JHJGEFFJFFJJHGJGEEFIJJEJJHJJJGIJJJJJEHJJJHHIGGJIGJJGJFGC6;))4*%$$$
@Stanford_s2n_6_T7_No_Sap1_6_8_10_23_Linear_2800_570
TTACTGTTAATCACTAAGGTTAGGGTTAAGCATGAACTGTAGCGTCAAAGCCAGCCTTACCGTATTCCAACTCACGCTCGCGCAGGTCATCACGGTCAAAGCGCACTGGGTCTGTTGACGATCCCAGCAAGTGCCTCAGGGTTCTCATCGTACTCAGCGCGTAACATAGGAGCAAGACGCTGTGAGTAATAGAGGTTCTCTTCACGTGTCCTTGGGTACAGAGCAGGCCAGATAATGGTTGTGTACCCACGGTTATCCTCAAGTTCCTTATAGAGAGTCATCTCTGTCTGAGGTGTACCAAGGTAGATAACGCGAGAGGAAGGCAGCGGTTTAAGTAACGCAGCGAACTCCTGAACCAGAGTCCATAGCTTCTCACGGGCACCCATAGTTGCGCTGTTAGACGGAATCTCAACGTCATCCGCAATGATAATGTCAGCACGGCTACCAGTTAACTGACGAGTGATACCTACTGATTTCACACTAGGAGAGTGGTCAGGATTGGCTGGGCCTACATCAAAGCTGATTACCGAGTCACGCTGTCCGGGTCTTGGCTTTAACTCAGATAGGAATGGCAGCAGGTCAATGATGTTCTTAATAAAGATGGAGTTAGCGTCTGCACGCTCCTTAGAGGCTGATACGATAAGTATCTTCAACTGAGGGTCTCTCCATAAGGACCACACAACGAACGCACATGTGATGAACGACTTACCGATACCACGGAAAGCCTGTAAGATGAACTTCTTGTTGTCTCCATTCGCCAGCACCTTAGCCATGTCAATCTGACACTTAGTGGGCACCGGTAGGTTTAGCGCCTTCCATAAGACGAATAGGAACGCCACGAAGTCTCCTTTCAGTTGCGCCACTACGAGCGCATTACGATTGGATTGAGTAGACACATTGCCTCCTTACTTGATTTCCTACTTACGTTGCAGTTCACGAATAGTATCCTGTAACGCACGAATCCATGCGTCACCCTTCTGGGTCACTGCGAGAATACGTTTAGCATCTCGGTCGTCAAGTTCGGCTCGACCATCAGGCTCGAATCCACACTGACCATCGGAGGTTCCGGTAGTTTTGACTCTGACGCGCAACCGCTTATTGTCGCTACGCAAATCAGAAATAATCCTATCAGTGCTCCCTTCCAGCGCGGCAAGGTCTTCTTGATGCTCAGCAGATACCGCATCGATTGCTCTTCGA
+
%%(-+(&&%&&&,112223CJ999:8:54558:42239974446;(''',884322?D=CGFCB>72?2BFJHDECEJIJJJHHJJJIBDJJGJJJJJJHGJJFJJJGJIFIGJDC/*&&&'((11:758?@CABBB<999?=:;;;JIHHJFJJIJGJJJJGEGJJ@==>JIHJJJGJJGJGGFJJFHDC..=<JHCIJ;;;4445AB<<8;56>@>;5444:43646>5447GDIJJJGGJIJHFF=GDDJIGJFIJEIDHJJJIJIDJGJEJJJJJGJJGJJGGDHEHIJGJJHFJJEJFJ>>>>?IJ-.)*+.:@GJGGJ2224>>@BCAABCJGA@7777<;:<9982-*((+''((28;>@>?@@FB;;A>?BIJEGCDJBBBAGHHJJJGF+++39=>DDEFGJHJJJHHJJGGJEJIJHJJHHFFJJJFIFGIHHJJFIJFIJIJJIJJ>>>>IHJJEDEJJJEDJFDB==ADD?>BBHJJEHJJJJJJJEJJGJJJGIJJJDCDDFIJHJFFCCFI=965+)))>ABDJC@@?0>>HGEIGJJGJJHJFJJGJJFHJJHIJJJJJJHGGGHJGJIJHJJJJGJJIJJJIHJJJJGGIGGGFEFDJJJJJHJFHHGE@;=JJJHJHGGIJHJJJJJJJJHGJIJGGFJEDCHGDCDJBC?EJJGJIJJJJJJHJIJHHEDBCFC5555FJEFEH=<<<JJJHDJJHJJHJEFEHAEA?A;;32/.,+,-/776:B=EGCDFFHGHJIIIJJJIJJJGHH<?@AJHHJGGEHHGJHJ>>>>;:;;HJJJJJJJJIEFFJJJJJJJIGJJJDJJIJHHHJJJJJJJJJFJJJJJJHJJIGFJJHJHJGDIHGIJGJJJJHDJIIDHFJGHJJJF6555JJJJJGGIGJGJHIJGJHIIJFJJJGFJHJJHIIJGJJJJJ@@@?J6751)''(/569::999:IFJGEJABBB8866*13334BBEEJECF;66HIFJJ9999FGA?E?>><322/+++,,;===JJIJGB>422DBEFEIE???@DF@>=?@FGCFDGJJJIJFJJIJHJJJBGED?<<<=334<<334:54485566FFHJJIHJHJHEHIJJJFJJJJJJJJJJIJJJJJJIIJIHJJJHIJJJJJJJJJJFE;<;EFIIFGJHIFHJEIF=>:200&&&%&&&./8:9:;9<>>FGEDDFB?863('$
@Stanford_s2n_6_T7_No_Sap1_6_8_10_23_Linear_2800_571
TGTAGTGACGAACAGCTTACCGATACCACGGAAAGCCTGTAAGATGAACTTCTTGTTGTCTCCATTCGCCAGCACCTTAGCCATGTCAATCTGACACTTAGTGGGCACCGGTAGGTTTAGCGCCTTCCATAAGACGAATAGGAACGCCACGAAGTCTCCTTTGAGTTGCGCCACTACGAGCGCATTACGATTGGATTGAGTAGACACATTGCCTCCTTACTTGATTTCCTACTTACGTTGCAGTTCACGAATAGTATCCTGTAACGCACGAATCCATGCGTCACCCTTCTGGGTCACTGCGAGAATACGTTTAGCATCTCGGTCGTCAAGTTCGGCTCGACCATGGGCTCGAATCCACACTGACCATCGGAGGTTCCGGTAGTTTTGACTCTGACGCGCAACCGCTTATTGTCGCTACGCAAATCAGAAATAATCCTATCAGTGCTCCCTTCCAGCGCGGCAAGGTCTTCTTGATACTTAGCAGATACCGCATCGATTGCTCTTTGGTGG
+
932&%%%&((''&&&'')&,-+,,.798==>HH@@;;;BF=<>ADACJJJJJJJJJJJJJHHJHJGJFFFEJJJJHJE<?BBJJJJIAABCJGDH::::BCEHJJJJJJHIJEFIJ?::79DEFJJHJJJJJJIJJJJJJJJJJHGCFGJGJJJJJJJDDEA----;??BCJBCBCJ6556:77???C5443556:<<;=<=>?CFJJJJHJJJJGJFDFIJFJHHHJJJJGJFGJFGIIJJJJJHGJ55>?G@A@@DCFHJEGCADDC9999GJJJFIJGHIJJJJJ??DCHFD@@>;=<=BFJJJJJJJJJJJ@???HEHJGJJJJFIIIDAB?=0//0765&&&*,(&&'*++00;8@??JJJJJJHJIHHGJJEJGFFFIJJ999JIHEGJ@?EBBBIC>>?BCDDCEBCDFF@><99;JD?AABJJJHJJIJJJJABAICC<=BCGCEJJJIJFGEIGJJIGA;;<=<??GFHA33333332673678:888;@<=5240+%%%%
@Stanford_s2n_6_T7_No_Sap1_6_8_10_23_Linear_2800_572
CCAAGGTAGATAGCAGAGAGGAAGGCAGCGGTTTAAGTAACGCAGCGAACTCCTGAACCAGAGTCCATAGCTTCTCACGGGCACCCATCGTTGCGCTGTTAGACGGAATCTCAACGTCATCCGCAATGATAATGTCAGCACGGCTACCAGTTAACTGACCAGTGATACCTACTGATTTCACACTAGGAGAGTGGTCAGGATTGGCTGGGCCTACATCAAAGCTGATTACCGAGTCACGCTGTCCGGGTCTTGGCTTTAACTCAGATAGGAATGGCAGCAGGTCAATGATGTTCTTAATAAAGATGGAGTTAGCGTCTGCACGCTCCTTAGAGGCTGATACGATAAGTATCTTCAACTGAGGGTCTCTCCATAAGGACCACACAACGAACGCACATGTGATGAACGACTTACCGATACCACGGAAAGCCTGTAAGATGAACTTCTTGTTGTCTCCATTCGCCAGCACCTTAGCCATGTCCAATCTGACACTTAGTGGGCACCGGTAGGTTTAGCGCCTTCCATAAGACGAATAGGAACGCCACGAAGTCTCCTTTCAGTTGCGCCACTACGAGCGCATTACGATTGGATTGAGTAGACACATTGCCTCCTTACTTGATTTCCTACTTACGTTGCAGTTCACGAATAGTATCCTGTAACGCACGAATCCATGCGTCACCCTTCTGGGTCACTGCGAGAATACGTTTAGCATCTCGGTCGTCGTTCGGCTCGACCATCAGGCTCGAATCCACACTGACCATCGGAGGTTCCGGTGGTTTGCGACTCTGACGCGCAACCGCTTATTGTCGCTACCGCAATCAGAAATAATCCTATCAGTGCTCCCTTCCAGCGCGGCAAGGTCTTCTTGATACTTAGCAGATACCGCATCGATTGCTCTTCC
+
''(*))*'%%&$$$#$%''*+))(((&''&()*+*((+39:;ABDF>=?@JIJJJJJJGJDCABIDCJGIJJ>:::;<ACECGFC;11(%%%./<=ACJI@BBFC<;;;:<;;???AHGJJJFJJJHJJJJJJJJGHDJJFEFGJJJJJJGJJJJJJJGHGJGJJHJJIIJJJJGJJJJFGJJGCFCCDJGE9999:999>:4445?CBDDCABDB22224BEDFFEFD@==>?DHJJHGGJJIDIJJHHJJGJJJJGHJGJJJIFEFEJJJJJGIJHGJGJJCBEDJGGJJEJJ>IFJIIIIFDHEEEECDJGEIGJJDGJJJJEJF>@CEFJJJJJJJFGJJFJFGJEGE;((((433B@E>?GJID@JJJGIJJJJJJJJJIGFGHFFEDDEGEJJFJJJJAA@@JEJJJJIJJHJJJIJJJJJJJJJHFJJJJJJJJJJIIFEJGJIJJJJJJJJJJJB@?>409+.=>FJJF>2'):AJJHJJJJJJJJJJJJJJJJGH@???FJBFF::::J>?<>31010'&)-3899GF6667IIJJJJJJJJJJJJJHJJJGGGIJJJJJJJJJIEDGJJJ====IJJJJJJJJHJHJJJJHGBBAB?>=2--0258:FJIJGFJJJEC>>?JJ=<777?E===>JHGJJHHJJJJFFBA@@6556JCDCCCIJGIIJFJ<77;;;;@87669544421/---/+)*,00/1/.63;87)&&''-67;??>>DEJ766C6J;::=DDJJJJJJJHJJIGJJJJJEJFJF865)))+2)'&%%''(@AJCEFIJJHB;44<6556///0810/)'%%$.,,,.1/-+*),,,-/.//81..116623<FEGGDFJGJJJHIGICHJIJJJEDC54556BHJJJGEBCC@A;::'''(5*'
@Stanford_s2n_6_T7_No_Sap1_6_8_10_23_Linear_2800_573
GTCATGCTACCGTCTACGTCACGAGCGGACTGGTCATCGGCCCCTAATGACCTCATCACGAATTACAAGGCGGTAAGTATGCATGACTGGCTCAAGGGTATCGCAAATACGCATCTCTTTCATCCACGGGCACGAATCTCTTCCATCGCACAGTTGTCGTGTTAAGAAATTAACTGAATACCTTACCGAACATACCGTCACCGAAGTTATTCTCGTAGACAACCGTCTGGACTCCCCATTGCTTTGCCTTCTTCACGAGTAACTCAAGGGTCTTATCCAAGTAGCCATCACGGAAACCTCCAGCTTCCATAAGGTCGATGTAACCGTTCAGTGTGTACAGCACAGCGTAACCTGTTCGTCCTTACCGCGACCACTAGGGTCAATGACCAGAATCTTCTGTTGGTACTGACCTGAGTTGTTGGAACAATCGTGGTACGTATGCAGGTCATCACCCTTAAGGCCAACGTTAGGAAGGTCCTCAATGATGTTCTGACGGTTCGGAAGCCACTGGTAATGCATTGGGGCCTTCTCTAAGTCTAAGGCCGCTACGATAGCGTCACGAAGCCTCAGCGGGTACTTCTCGGCATCACTAAGGTTAGGGTTAAGCATGAACTGTAGCGTAAAGCCAGCCTTACCGTATTCCAACTCACGCTCGCGCAGGTCATCACGGTCAAAGCGCACTGGGTCTGTTTGGAGTCCCAGCAAGTGCCTCAGGGTTCTCATCGTACTCAGCGCGTAACATAGGAGCAAGACGCTGTGAGTAATAGAGGTTCTCTTCACGTGTCCTTGGGTACAGAGCAGGCCAGATAATGGTTGTGTACCCACGGTTATCCTCAAGTTCCTTATAGAGAGTCATCTCTGTCTGAGGTGTACCAAGGTAGATAACGCGAGAGGAAGGCAGCGGTTTAAGTAACGCAGCGAACTCCTGAACCAGAGTCCATAGCTTCTCACGGGCACCCATAGTTGCGCTGTTAGACGGAATCTCAACGTCATCCGCAATGATAATGTCAGCACGGCTACCAGTTAACTGACCAGTGATACCTACTGATTTCACACTAGGAGAGTCAGGATTGGCTGGGCCTACATCAAAGCTGATTACCGAGTCACGCTGTCCGGGTCTTGGCTTTAACTCAGATAGGAATGGCAGCAGGTCAATGATGTTCTTAATAAAGATGGAGTTAGCGTCTGCACGCTCCTTAGAGGCTGATACGATAAGTATCTTCAACTGAGGGTCTCTCCATAAGGACCACACAACGAACGCACATGTGATGAACGACTTACCGATACCACGGAAAGCCTGTAAGATGAACTTCTTGTTGTCTCCATTCGCCAGCACCTTAGCCATGTCAATCTGACACTTAGTGGGCACCGGTAGGTTTAGCGCCTTCCATAAGACGAATAGGAACGCCACGAAGTCTCCTTTCAGTTGCGCCACTACGAGCGCATTACGATTGGATTGAGTAGACACATTGCCTCCTTACTTGATTTCCTACTTACGTTGCAGTTCACGAATAGTATCCTGTAACGCACGAATCCATGCGTCACCTTTCTGGGTCACTGCGAGAATACGTTTAGCATCTCGGTCGTCAAGTTCGGCTCGACCATCAGGCTCGAATTCACTGACCATCGGAGGTTCCGGTAGTTTTGACTCTGACGCGCAACCGCTTATTGTCGCTACGCAAATCAGAAATAATCCTATCAGTGCTCCCTTCCAGCGCGGCAAGGTCTTCTTGATACTTAGCAGATACCGCATCAATTGCTCTTTGGAG
+
))(''&&$$'((*269;@?=99+**+.)&&)(*.+'''(1131,.*+62112863445;-***,110/001/10'$#%$$$%))))))''*+99::<>@=:3/////2--,,..'&&(/0-((%&&)));;::6644222285867966674210++(%&&&)$$$$%%%%$$%&&'((+,+'()*745556D::;:D86666?HD>=-&&&'.057989,,,/0,+/006++++7??FJEECB>=CA>=.-,&&&%$$$%&&*&&/59=>;;<11,(''',**+,9;==@@@EEJJJFHF=2//06=8;DEEDJ-,,-8=(((4*12/...=JJJFHJHJEDCCD@=64.)(())')+*/,1**@AJJJJJEGJHHHJJJJHJ@BB@>JJJGJJJJJJJIJJJHJJJIFFHBA>>>;;<9@IJJJIG@>??GHGJIJFGJJGGJJJJJJJJJBJ>6<HJJJDFAB@93457EBDHJJJJBABCJJFDEBBEBE>>>:***+14//-1019<DFJGJFFHCFFJJJIJHJJJIIJJJJCCEFJJGGEJJGJIJHEGJJJIJGJJJIJGHJJIJFHHCBBA?;122GGHHJIFJHHJJJFFJJJGJJJJJGGJGJJJAA@AEJFHJJJJJJJHIJJHGECJC?HBIJHFJJJJJEEEEJJJIIJCBAACACGJGJJJEDCCJJJFJH;:;;<**02462122<;<===;:<=;9779DJEJFJJIEEHJJJJJHJJJHFJJJJGIEGHJJIGJJHHJJHIFFEEJJGEDJJJIJHHAFAAGGIHIHJJFHHJJIFHHEHFJJHJJJIJJIJJJHJJIFJJJJJJFICBCCEEDDJGEHGJJGJJJAFJHJJJJDJHJJJ25DB?;75<@@>A6799@FIEIGHIJHHJFJEDJBFDC@ABCHDCBBBGCB>@JGJJJJJJHJJJJIGJJIGJIIJJJJJF@EJJHJHIJADJ888HJFJFJJ@@AAJJIJHJFJ8778<>>CA@DDCJJJJJJJJJJFEFIEJJIFHHGGJJJJJIGJJJJJJJHIJJFJJIIDFDDJJJFGJJJJJJGJIJJJFJIJDJEG?A98.--20///9<FBBBDGC2.,19889;BBAAEGIGFEDFHGGJJHJJJJJ@HJFJJHIJJGCGGFJI;9:;?:;BIJJJGJJJFJGJJFDHFHJJJJA=?C@JFJJJJJJJFJJFHGJHIHJJJJJJHFIFECG;EIJJJJIJJJFJIGGHJGHJJIE??EJEJJJJJFHJJJJHCI887;;<A>70.0-/&&&'++))+-1;9;HDGJJ=<=<IJJGEFDGEG?JGIGJJJJJJJJBDJJJFFJJJGEJHJJGFJJJJFJJJIHJJGJJHJFJH;FHGGJJJJFJJJIIJJJJHI@@@ACIJJJHBDB5555JJJJJFHJIJFJJJJFJFJECJIIFJGJJJJIJJJJJJJJJJJFJHEJJGFJHJJJJJGJJCBADFFJHJJFEHJJGHJJFJFJGFJHJJGJJJIJJJGJJIJIGJHEJHEGIHGEDF@DCBJJIJFIJIJJDJIIJHJJJJJHJHHJHEGBC,++.+++*//44B>65(6/(522<AGBBBBDFHGJJGJJJJJF?==,,,,6//0CFC><989CB@AAC6558B770-(().+*++*(&$%().2<<>@?>>BGJJEJEGF>>==DJDDHJJJHHJGJJJJJHJJJEJJJJGGJJJJHIDB;;;=DGJJJGJEDGIJJGJJHJJICHECJJJCDFJJJJIJEFHHFF6<;+70))CDIJE>>>>BBBBEDAB?A<.--1.;:,+,1)('%
@Stanford_s2n_6_T7_No_Sap1_6_8_10_23_Linear_2800_574
TAGGTTAAGCATGAACTGTAGCGTAAAGCCAGCCTACCGTATTCCAACTCGCTGCGCGCAGGTCATCACGGTCAAAGCGCACTGGGTCTGTTGGAGTCCCAGCAAGTGCCTCAGGGTTCTCATCGTACTCAGCGCGTAACATAGGAGCAAGACGCTGTGAGTAATAGAGGTTCTCTTCACGTGTCCTTGGGTACAGAGCAGGCCAGATAATGGTTGTGTACCCACGGTTATCCTCAAGTTCCTTATAGAGAGTCATCTCTGTCTGAGGTGTACCAAGGTAGATAACGCGAGAGGAAGGCGGCGGTTTAAGTAACGCAGCGAACTCCTAAACCGAGTCCCATAGCTTCTCACGGGCACCCATAGTTGCGCTGTTCAACGGAATCTCAACGTCATCCGCAATGATAATGTCAGCACGGCTACCAGTTAACTGACCAGTGATACCTACTGATTTCACTGGAGTTGGTCAGGATTGGCTGGGCCTACATCAAAGCTGATTACCGAGTCACGCTGTCCGGGTCTTGGCTTTAACTGGGATGCGGAATGGCAGCAGGTCAATGATGTTCTTAATAAAGATGGAGTTAGCGTCTGCACGCTCCTAGAGGCTGATACGATAAGTATCTTCAACTGAGGGTCTCTCCATAAGGACCACACAACGAACGCACATGTGATGAACAAGCTTACCGATACCACGGAAAGCCTGTAAGATGAACTTCTTGTTGTCTCCATTCGCCAGCACCTTAGCCATGTCAATCTGACACTTAGTGGGCACCGGTAGGTTTAGCGCCTTCCATAAGACGAATAGGAACGCCACGAAGTCTCCTTTCAGTTGCGCCACTACGAGCGCATTACGATTGGATTGAGTAGACACATTGCCTCCTTACTTGATTTCCTACTTACGTTGCAGTTCACGAATAGTATCCTGTAACGCACGAATCCATGCGTCACCCTTCTGGGTCACTGCGAGAATGCGTTTAGCATCTCGGTCGTCAAGTTCGGCTCGACCATCAGGCTCGAATCCACACTGACCATCGGAGGTTCCGGTAGTTTTGACTCTAACGAACCGCTTATTGTCGCTACGCAAATCAGAAATAATCCTATCAGTGCTCCCTTCCAGCGCGGCAAGGTCTTCTTGATACTTCACGGGAAAGTACCGCATCGATTGCTCTTGGTAT
+
'$$))++%%%''%%(+//0==>BHDACCJJB66..'(67:@BB@E=<===&&.+&&';>>?AC888;;FGJHJJJIJHGJHJJ===>FCCFJJIJJJGJJEFDJJFGIJECB>=>?JJJJJFFJJHIJJIJJJJJHDDGJJF;988=DBGEJJJGIEEDAAD7666556DEGCBE@GFDJHJJGJJJEGIJGGJ:97790001<0,)*-7<EGFF==ABDEGEFH@ABHEHFJHHJIJJHIGGA//++++J8=;;<;;H><6-*((+,2*&&%)((11DFHHHJIJCD@A@B@@>@810+,,)**+/-,-.46;<BAAHHDDBJJA@21152***+<40(<<DDCGCD>>JCDGE>==>11****/-+,-++*((''-66878CBBJIJEJJJJJJJHGGJJJGEDFHGJJJJJHEIGFJJJFDB@BJJJEJJEBECFFFJGJA965114,(%$$%*()('&&22444<@@?A@CGCGFIDCCCEEEGFHJJJJGHIHJGIGJF@?1000111=>A@HJJ@ABAB=*)))+**+1+*))*JJJHFJHGIJJJJHJGJIJJJGIJJCJJJGIJFJGJGIHJABB6666IA6556;9;6--89:GGFHFHEJBEGA?AABCDF:888:667?CECCFJIHJJJHHJJJFHJHJJEJJIJJAA@BIJJH@?:((((''%&++///1>?7779JFDGHJIJJJFIEACFJHGIHIJJIJJJJJJJJGJJJJEIHJHHGDCCIE799::GJJH??>@JJGJGFJC9999=8<9877<<;<<<B879:@JFEFJJJJHJJJJGGIJICDIJJ9999JIEJJJJJJEFIHIECDJFGHJEEIJJJJFJJJJJEFFG@>=.../BFCAA@@ABCAJBAJEDJGF?4322@EJJEJJJJJGEJJJHHJGJIJIJHJGJGFGJBCCCGJFJJH??@@DBC411:<BCB;:::??@=;=?76559EHFJIEHHJIJJJJHHEJFDCE8888((((433.---2=<2223B>>=/...,***?DEIJFJEHEJJEBEBA@AHIEJEHEEFJB<32212;;*((+)(&&'&(():;<BBADCCEJGGHGJGCEJJJC>=?AHJJHGJJJJJJJJIJABBDGGJDFDJHGJJFDJHFHJHDB9998<GB@@>.*)'&&%'&%%%&'')++-)*)**(&&)*$&&$$
@Stanford_s2n_6_T7_No_Sap1_6_8_10_23_Linear_2800_575
ATCTATATCATAACCTCTCGTCCCTCCTCTCCCTATAGTGAGTCGTATTAATTTATCATGCTCTTTCAGTAACGAACTGACCATCCGTGGTCTATAGTGCATCCCTATGCAGTCCTAATGCATTAATCACCACTCAATGAAAGACGTACCGTAACCCTCATCGTCCTCAGAGTACACATCAACTCCTCCCACAGACATACTCAATGATATGCGTAGCAGCAACCGTCAGGACGCATCATGTGTTCCTCAAGGAAGTCAGCAAGTACTTCACCCTCGACCTTAACGGAATCCAACTGCATGGACTCACGGAGATACTCAATGCCTAACGCAAGGGCATCCAATCGGTCATCATGAGCCAGAGCGCCTTTCTCACGAGTGATACGGGTCATCTGGTAGAACAACGAGTACTTAACGTCATGCTTACCGTCTACGTCACGAGCGGACTGGTAGTCGGCCCTAATGACCTCATCACGAATTACAAGGCGGTGAGTCTGCATGACTGGCTCAAGGGTATCGCAAATACGCATCTCTTTCATACCACGGGCACGAATCTCTTCCATCGCACAGTTGTGGTGTTTAAGAAGGATAGGACTGAATACCTTACCGAACATACCGTCACCGAAGTTACTCTCGTAGACAACCGTCTGGACTCCCCATTGCTTTGCCTTCTTAGCGAGTAACTGAAGGGTATCTGGAGTAGCCATCACGGAAACCTCCAGCTTCCATAAGGTAGATGTAACCGTTCAGTGTGTACAGCACAGCGTAACCTGTTTCGTCCTTACCGCGACCACTAGGGTCAATGACCAGAATCTTCTGTTGGTACTGACCTGAGTTGTTGGAACAATCGTGGTACGTATGCAGGTCATCACCCTTAAGGCCAACGTTAGGAAGGTCCTCAATGATGTTCTGACGGTTCGGAAGCCACTGGTAATGCATTGGGGCCTTCTCTAAGTCTAAGGCCGCTACGATAGCGTCACGAAGCCTCAGCGGGTACTTCTCGGCATCACTAAGGTTAGGGTTAAGCATGAACTGTAGCGTAAAGCCAGCCTTACCGTATTCCAACTCACGCTCGCGCAGGTCATCACGGTCAAAGCGCACTGGGTCTGTTGGAGTCCCAGCAAGTCCTCAGGGTTCTCATCGTACTCAGCGCGTAACATAGGAGCAAGACGCTGTGAGTAATAGAGGTTCTCTTCACGTGTCCTTGGGTACAGAGCAGGCCAGATAATGGTTGTGTACCCACGGTTATCCTCAAGTTCCTTATAGAGAGTCATCTCTGTCTGAGGTGTACCAAGGTAGATAACGCGAGAGGAAGGCAGCGGTTTAAGTAACGCAGCGAACTCCTGAACCAAGTCCATAGCTTCTCACGGGCACCCATAGTTGCGCTGTTAGACGGAATCTCAACGTCATCCGCAATGATAATGTCAGCACGGCTACCAGTTAACTGACCAGTGATACCTACTGATTTCACACTAGGAGAGTGGTCAGGATTGGCGCGGCCTACATCAAAGCTGATTACCGAGTCACGCTGTCCGGGTCTTGGCTTTAACTCAGATAGGAATGGCAGCAGGTCAATGATGTTCTTAATAAAGATGGAGTTAGCGTCTGCACGCTCCTTAGAGGCTGATACGATAAGTATCTTCAACTGAGGGCTCTCCATAAGGACCACACAACGAACGCACATGTGATGAACGACTTACCGATACCACGGAAAGCCTGTAAGATGAACTTCTTGTTGTCTCCATTCGCCAGCACCTTAGCCATGTCAATCTGACGCGTGGGCACCGGTAGGTTTAGCGCCTTCCATAAGACGAATAGGAACGCCACGAAGTCTCCTTTCGTTGCGCCACTACGAGCGCATTACGATTGGATTGAGTAGACACATTGCCTCCTTACTTGATTTCCTACTTACGTTGCAGTTCACGAACAGTCTCCTGCAACGCACAAATTCCGTCGCCCTTTTTCTCGGTAAGTGCAAGTAGCTTAGCATCTCGGTCGTAGATTTCGGCTCGACCATCAGGCTCGAATCCACACTGACCATCGGAGGTTCCGGTAGTTTTGACTCTGACGCGCAACCGCTTATTGTCGCTACGCAAATCAGAAATAATCCTATCAGTGCTCCCTTCCAGCGCGGCAAGGTCTTCTTGATACTTAGCAGATACCGCATCGATTGCTCTTTGAGG
+
&&)...33(((*.5790/2/1=?C?=<6/J83ED9>4441235.)((():=??G76+'''),,/23-''''('%%&&*))*AEJJJJHJIHHJJJ6667?;<::;:DDCA::999?(((*(((4-:9=>@E=:;6---.<<BF=888>>BBB@>?@;;66776656;=<?JHDEG>>@@=999;200--12>@?>=<<'&&&+,,45>BGGJJGJHJFDJ111400..0(''33CIFIJGJJJIJJJGEJJJHJJJJEFHFHJIJEHDHCJJIJ@>>?JIJDGJFCBHEJHGGJJIJFJIHIHF3222233/01>=99>@JJHJGJJIJGJJJJJGGJFJJEJEJJJJJJJJJIJJJHJFIJFIJEJHDC33323>CHJJJJGHJJJFJGHHFJA?>?>GEEGHDJJJFEFJJJEJJJJJJGIJJJCGGIJJFHIFDIHEJGJHGJJJJJJJIHJIJJHJGA>@AH=<IJJJFFGFGDABECEGJGJJ7777FJJJDBCCA:=>=7/./5BDFEHFHIGJJJFIJDJIJJJGIDEEJIHJJDGFAD@00114786CDJIJFIDJJJJJJJJ1101:0/,,BEGGJJGJBAJGJJHIGJJJHJEJJIJJJGJGJJJJHCDDFJJHDC;777:CAB77777EJJFEGD655587669355DGJFJJGJJJHJJGJJJGJGGJJGCE=:862,,++,,1=?DFJJJFGJEJJFHFFJJIHFJFEJDFGJJJJHH4444HJJJFJFJGFJGJJJJJJIJJJIJHGJHIGJFGFJFHJEFGGHJJJGJIJJJJGGJIIJHJJFJJJJHEFJFGJJJJJGJFJJGIHHJJJGJJGJHJJJJFJJIJJJFHJHIJJJEGGCEBBB@BCEJJJJE<<<;@=56CIJIJIJHJG=JJJGIJJJJJJFJJJJJIJJJJJJJJHJJJJEGEJJJGJJEEJEJDEJE*)))8JF?44320-45:<=EFGHGIJHJJEIECB9886845@==AAJDEGCIJHHJHJJJJ7666EGJJGJJJJGIJJJBJJJGIFJGJJJJFJFGJJDDABJGJJHGGGDJFJHEJHEIBCCCIJIIJJGGIHJJJHJHJHIJJJHJHJJJJIJJJJJGFFIJJHJJJJJFDDDDJHEFE>>=8768''',*+++,76799BJFEHJGCBDFJJGC,++-3&%%%>CJJGJJFHJHH=<<<>?A?>>@FJJJJG=>>ABEEDJBDHJFFJJJJHGHEDJFJJEEGGIJFJJHIJFJIJJJJFHIJEJJGDJHHFJFHJHJ?JJ>F?11JJ99.+,('('-/68@DHGFJJJJJHEJHJJJJGJJGGE<=:<<FIJJJJJHJEHHJJJJJFJFGJGDDIA@@AGEDF7;6159+++>>8C?@BBB>>B@G>??I=<<:78***+7EFHGEHFJIJJJGEJJJF9999GEJJHEDBDFJGJJJJEIIEGFHJJJDECGJFJHJJJIEJHFGGHFJJHJ>>><@?@JFGJJJEJDJGFEDJJJJFJ@@@>@=8443+++%&&&':>?ADD@BCAFJJEGEEDJJFDFFJJHFFHGFGJGEEIJJFHJIHGJJHIJB===BCDFEJJJGJGEGHJGJJDHEHHFJHA@AA>CEE>?>?FHGCDFDGHIEGFJFHJCDBCDFFG@DCCDFFFCFCBBECDFFIIFGGHDEDECDC@AAHJJJIJIJIIJGJJIHFJJA==8778=>=@DIIJJGGIIHFIGJJJJHGEEDDIFEGEFJGJJGIGIG322222445<;:<?<C?=>==;<GFJGCCCBIIGJE>B;<?@@GBA>988/.+('&%$%.7AGDDEFJJDGFHIGIIJJJJJJGJJJJDDCGHFEJIJJHJE:::<HHJJIHHJEBBED:5520.->??@CCI@>=>CCFCGFJGEFJIJHJGDDFFEEJDGJJHFGEJDJFHJEDEGGEJJJGIHGJGHA?....659+)((+*)('%%%&555=9'&%&).*)'&'')(()*(((,/3.,*/,)%%&(&%%&&&('())'(()(/0--../)('+**((((+,,035<GEDDDFJ443>4EA@@>?BJIGJGIIGJIIJGIIJEIIJGJHJJFJDEJGJJGJIEJJJIJJJJIHJHGJIIFIJHJIJIHJHJFFJGJJJJJJJGJFJFJHGGJEHJEJGEIEGHJJJHJJHIJJFJJHJHJJFJIHGHCDBBIJJJIJIEHJHDC@=<<<64435;/&%%%
@Stanford_s2n_6_T7_No_Sap1_6_8_10_23_Linear_2800_576
TAGATACTTATGAAATAAATATTTATGAAGTCTCATAAAGTATGCATAATGGTGTACCTAGAGTGACCTCTAAGAATGGTGATTATATTGTATTAGTATCACCTTAACTTAAGGACCAACATAAAGGGAGGAGACTCATGTTCCGCTTATTCTTGAACCTGCTGCGGCATCAAGTCACCTACCGATTTCTTGTGGTACTTTGTGCTGCCCTTGGGTACGCATCTCTTACTGGAGACCTCAGTTCACTGGAGTCTGTCGTTTGCTCTATACTCACTTGTAGCGATTAGGGTCTTCCTGACCGACTGATGGCTCACCCAGGGATTCAGCGGTATGATTGCATCACACCACTTCATCCCTATAGAGTCAAGTCCTAAGGTATACCCATAAAGAGCCTCTAATGGTCTATCCTAAGGTCTATACCTAAAGATAGGCCATCCTATCAGTGTCACCTAAAGAGGGTCTTAGAGAGGGCCTATGGAGTTCCTATAGGGTCCTTTAAAATATACCATAAAAATCTGAGTGACTATCTCACAGTGTACGGACCTAGAGAAACTTCCCCCATAGGGGGTACCTTAAAGCCCAGCCAATCACCTAAAGTCAACCTTCGGTTGACCTTGAGGGTTCCCTAAGGGTTGGGGATGACCCTTGGGTTTGTCTTTGGGTGTTACCTTGAGTGTCTCT
+
)&&%&$#$$$%&&(+'(''*&&&&('%%&$$$$$%*576332255@?>=>@@BCBCA@A@:7<<<=<;7&'(''-==:;;9888>>J=;9<77-,++++-.///4/0346349;<>??@@>:889=BAEB?<;=9:7673440/*--.172...-+*(',''''222:99+****,,--37673767:;@A@@A@=<<;=@?@:9<<>BA>>;=CA;9722233DEB=??@DC@>==>;;:8:886650/30..,*)),-=322258;5555;>?@A??><:99:;<>???>@DED@AA>;;;=98=2///3223-*('331200:;9989;;<;<<<=:;:;@J@?@@965644=;<:7667>=<?A@?@A>=<<<;99::>?;;::<<<<====::<===;:9999=><<<;::98778<<;:;87778:<;<<<>>=:99:;?@@?@@@><;5454988:==99J9;;:;94333897669:87679;99:;AB<877710)(((,11467877779::===::9:;==<;<<555354597.*(2)//1441449;:5335:AC:889:.))8:876567=>>97557787787889::8<8,,,---))+.()2666/.789767:<75447@>:7664447)*=99999656/1440>775589A976666750/
@Stanford_s2n_6_T7_No_Sap1_6_8_10_23_Linear_2800_577
GTCAGCACGGCTACCAGTTAACTGACCAGTGATACCTACTGATTTCACACTAGGAGAGTGGTCAGGATTGGCTGGGCCTACATCAAAGCTGATTACCGAGTCACGCTGTCCGGGTCTTGGCTTTAACTCAGATAGGAATGGCAGCAGGTGAATGATGTTCTTAATAAAGATGGAGTTAGCGTCTGCACGCTCCTTAGAGGCTGATACGATAAGTATCTTCAACTGAGGGTCTCTCCATAAGGACCACACAACGAACGCACATGTGATGAACGACTTACCGATACCACGGAAAGCCTGTAAGATGAACTTCTTGTTGTCTCCATTCGCCAGCACCTTAGCCATGTCAATCTGACACTTAGTGGGCACCGGTAGGTTTAGCGCCTTCCATAAGACGAATAGGAACGCCACGAAGTCTCCTTTCAGTTGCGCCACTACGAGCGCATTACGATTGGATTGAGTAGACACATTGCCTCCTTACTTGATTTCCTACTTACGTTGCAGTTCACGAATAGTATCCTGTAACGCACGAATCCATGCGTCACCCTTCTGGGTCACTGCGAGAATACGTTTAGCATCTCGGTCGTCAAGTTCGGCTCGACCATCAGGCTCGAATCCACACTGACCATCGGAGGTTCCGGTAGTTTTGACTCTGACGCGCAACCGCTTATTGTCGCTACGCAAATCAGAAATAATCCTATCAGTGCTCCCTTCCAGCGCGGCAAGGTCTTCTTGATACTTAGCAGATACCGCATCGATTGCTCTTTGAG
+
77>?@@AA55@EHFJJJDIJHHJJIJEGDDHJJJJIGDIHCBBBDBAD@>=<436BJIHJHFFFIGHFFDDDC544450,,/212335DB?=@CGJHAABCEDCFFHGJGJIGJGJJJIJFIJJFFFHD=>>A???AIJJJJIJIJHIJ''''6BABIIGJFJJJIJJJJJHJJJJIJFFJGJJGJJJHIHJCDH6JHGGJEIJFJJJJJJFGJHJFIJDECBE66AD86(()+&&>FGJJJJJJHFEJ>===???EHEEHJEJIJJJBBJ=<<<>CB<8:@0///=CJJIJHJJJJFBE@BJJIHGJJEJJFHJJJDFFJFJJJJJJJJJJIFFHDIFJJJJJIEHGJJIJJJJII?>>@JJJJJFJJJJIIGJIJHGJJHJJJJHDHJJJI65555EBEJJ:::;JIJIJGIGA43365;=>IEGJJJGJHJGCJJIIJGJIJHJIFJHJJJEC@AA?@BAAIGIC<>?@AA7745::8;<<EGHHHJJJHJIJJJJGHJGJGJ=<<<<;;;<CDJJ7779ECFJ@A@AJJFHHJJJ<;===FJ@A9::;JIJJIFJJDJFIIIHJJGGJGHJEJFGHJIIEJJJEEJI<<<<JGJHJJJ765;5A5448><><DFBABBJGGHGFHGHJJJJJJJJEEDDJG9::GGHIJJJJJIIJFJHFJGJJIJJIHGJFJJJIJJJJIJGJJJIJHJJJIJJHJJFJJ;935:=AHHJJHGJJJJJJJFJJJJJHHJJJJFGJJJHHHFGIEJFJIJFJDIJI?>?*&$#
@Stanford_s2n_6_T7_No_Sap1_6_8_10_23_Linear_2800_578
GGTAGTTAGCCTTAGTTTTTAAGGACCAACATAAAGGGAGGAGACTCATGTTCCGCTTATTGTTGAACCTACTGCGGCATAGAGTCACCTACACATTTCTTGTGGTCTTTGTCATACCCTGGGTACGCATCTCTTACTGGAGACCTCAGTTCACTGGAGTCTGTCGTTTGCTCTATACTCACTTGTAGCGATTAGGGTCTTCCTGACCGACTGATGGCTCACCGAGGGATTCAGCGGTATGATTGCATAGCACCACTTCATCCCTATAGAGTCAAGTCCTAAGGTATACCCATAAAGAGCCTCTAATGGTCTATCCTAAGGTCTATACCTAAAGATAGGCCATCCTATTAGTGTCACCTAAAGAGGGTCTTAGAGAGGGCCTATGGAGTTCCTATAGGGTCCCTTAAAATATACCATAAAATCTGAGTGACTATCTCACAGTGTACGGACCTAAAGTTCCCCATAGGGGGTACCTAAAGCCCAGCCAATCACCTAAAGTCAACCTTCGGTTGACCTTGAGGGTTCCCTAAGGGTTGGGGATGACCCTGGGTTTGTCTTTGGGTGTTACCTTGAGTGTCTCT
+
((($$#$$%%%(,&&&',050013:<;:;<==<;>BC??;.''66744:=;;:<@A@ABCBABB??>>@ABCDC@;:5))((((//345543))&%''(''&-*)&&&**%&%%%')+/4*+4432349<==BBB<;<=FFEC@<;8866:<>@BAB??;;<=EA>==?CA?????===BCHBBB?>==;:9<<<=@@A@@FCHCBC>6668<<==>?@?>AA>>>?AC=<<<>;6668:0..00222///04<<<??<;;99@>77+(&&+63342347**:;<7777;=>=;::9<==<=>>====<<<<<>=====?>?>>:8)'&'',299889:<>@BA@B42+''(+589989<;;;;;<?>>>?<;:8J?>>>>=;;;:;;::;;>==...0-++((+)+./314101(/..0.+)))).359899;31007..--/6666:;??@?@?==<@DDB?5445B92-,--/19::;=>>ACAA@???@=<;:;:;;;==:D:8::<=;:96=34899594456878:<9767;?<7444+++*.9:9989::;><;:9:8943341+,357700''
@Stanford_s2n_6_T7_No_Sap1_6_8_10_23_Linear_2800_579
AGATACGGTTTTCGCATTTCTCGTGAAACGCTTTCGCGTTTTTCGTGCGCCGCTTCAACCAGACGGTTGGCGCTGTCCGGGTCTTGGCTTTAACTCAGATAGGAATGGCAGCAGGTCAATGATGTTCTTAATAAAGATGGAGTTAGCGTCTGCACGCTCCTTTAGAGGCTGATACGATAAGTATCTTCAACTGAGGGTCTCTCCATAAGGACCACACAACGAACGCACATGTGATGAACGACTTACCGATACCACGGAAAGCCTGTAAGATGAACTTCTTGTTGTCTCCATTCGCCAGCACCTTAGCCATGTCAATCTGACACTTAGTGGGCACCGGTAGGTTTAGCGCCTTCCATAAGACGAATAGGAACGCCACGAAGTCTACCTTCAGTTGCGCCACTACGAGCGCATTACGATTGGATTGAGTAGACACATTGCCTCCTTACTTGATTTCCTACTTACGTTGCAGTTCACGAATAGTATCCTGTAACGCACGAATCCATGCGTCACCCTTCTGGGTCACTGCGAGAATACGTTTAGCATCTCGGTCGTCAAGTTCGGCTCGACCATCAGGCTCGAATCCACACTGACCATCGGAGGTTCCGGTAGTTTTGACTCTGACGCGCAACCGCTTATTGTCGCTACGCAAATCAGAAATAATCCTATCAGTGCTCCCTTCCAGCGCGGCAAGGTCTTCTTGATACTTAGCAGATACCGCATCGATTGCTCTTTGAGC
+
)&&&%%:;CEJJ5110444))))01FJJIHJJJECECGIHJJJ@99:<77603343(''(*(()((&$$$%*,,%&*-8;<DGJJJEEHJJHJJJJFIGJJJJHJI>==<:743235556FFIJHGJGJFGJGIHJJJJIFFJJ@??99::7766=>>87:<1'?BJJJJJJJJJFJJJ@<??>>@B??BCJJHHGJJJJJJJJGJJJGIIJJJGJJJDIEIGJHJHHFJJJJIGGGJJAB@@JHJJ<;;775,,,,:>HJJJJJJJJHJIJJJJJJJGJJHJHJJIJGJJJJJJJHJJJJJGG<AJJGJJJJHJJHJJHGJJHJHJIJJJJJJJJJHJJJJJIJJJJJJHJJJJJFJJFIFCJJJJJJJHJGIJJDDDDH@?--,21,9:<CDE<JEBFDAA==>BFCDDHFGGIIEEFEFJJGFJEEJGEJGJIJGJJIIJJJJJJHJJJGJGJHJIGGGJJJIJGJFJJJI9:BEJHJJJJIJJJJGJ;;:<----A1.,,-89ABIFDJJEGEJJJJJJJFHDDCFGFJIFFGCCJDFJIJ>899?@?00/01<77==JJFJJHJJJFFJJJJJJJHJJHJJJGJJJJGJJHJIJFJIGJFJEGJJJHIEFFJJJHJJJEDHJJJFJFHGDDDDH;;;<JHED9///1HDBEIGAA@720./....5@C@ACCFJFIJJJFIJHJJJJJJJIHJJIJJJJJGGGHEJGGHJJHGIFF=<<<?CFABD7,('%
@Stanford_s2n_6_T7_No_Sap1_6_8_10_23_Linear_2800_580
TTTCACTGTGGGAGGATTCAATTATCTCGGACGATGAGGTTACGGTTCGTCTCATTGAGTGGTGATTATCATTTAGGACTGCATAGGGATGCACTATAGACCACGGATGGTCAGTTCTTTAAGTTACTGAAAGAGCACGATAAATTAATACGACTCACTATAGGGAGAGGAGGACGAAAGGTTACTATATAGATACTGAATGAATACTTATAGAGTGCATAAAGTATGCATAATGGTGTACCTAGAGTGACCTCTAAGAATGGTGATTATATTGTATTAGTATCACCTTAACTTAAGGACCAACATAAAGGGAGGAGACTCATGTTCCGCTTATTGTTGAACCTACTGCGGCATAGAGTCACCTACCGATTTCTTGTGGTACTTTGTGCTGCCCTTGGGTACGCATCTCTTACTGGAGACCTCAGTTCACTGGAGTCTGTCGTTTGCTCTATACTCACTTGTAGCGATTAGGGTCTTCCTGACCGACTGATGGCTCACCGAGGGATTCAGCGGTATGATTGCATCACACCACTTCATCCCTATAGAGTCAAGTCCTAAGGTATACCCATAAAGAGCCTCTAATGGTCTATCCTAAGGTCTATACCTAAAGATAGGCCATCCTATGAGTGTCACCTAAAGAGGGTCTTAGAGAGGGCCTATGGAGTTCCTATAGGGTCCTTTAAAATATACCATAAAAATCTGAGTGACTATCTCACAGTGTACGGACCTAAAGTTCCCCCATAGGGGGTACCTAAAGCCCAGCCAATCACCTAAAGTCAACCTTCGGTTGACCTTGAGGGTTCCCTAAGGGTTGGGGATGACCCTTGGGTTTGTCTTTGGATCTCCTTGAGTGTAA
+
++++20//001--,+*)+)&%%%$'''''//3*))(*(*$(&&*+/)'&')(**=>3000+,,+**)(+)(())*(()++&&''((**@JJF??@>A***,88@DIFFIGHJHJEGCCB>=DEGJ932//038)'(**44<=JIJJFJJHJFIJJHJJJJHB?@HHJJGC<28'6559:JJHGC=<;;@J<888>A>>>EEB@@AC?>=;@))))))999DFECBIJGJHHJIE9989J<443222233233>00*&'*=:<HJIJJJJHJJJFJJJJJIJJJJFJIIJ=JHHJ>>?DIFHJJHJJJJJJJJJEJJJEHEJHJJJJIJGJJJJJJI566555543335411.11.--..+-8:77730//0688977863222497798::9:99;1494310001556J74457:953346998656577796533569/../6799874111235566644421001357966569:<<:951002:75456:;9961113995455830//033323347330128--,,*(')').3)((()+42288655687674432338932125456889754554544444556444333410002004543322466677632))))321112,2135578976556647:567789555444234690/(((()***+1/136532**+*23349978989777787433401:8887333.../57567300/147;83236;?:43246..68:;<<:9;:;87779765565445677=7676:87776;459775567=95557;66669;97779;=A1--:989997643+&%%%%$%*)$%$%)/(&
@Stanford_s2n_6_T7_No_Sap1_6_8_10_23_Linear_2800_581
TAGAGCTTTATCCATAGCGTCTCTTTACCAGTCTGGTGTTACTTCCTTCACCCCGTGTAATTCCTTAAGCATCTCATCGACTCTGGCCTTGACCTCAGGTCTGGAGACGTAGCTGTTCATCCATGAGCGGGCAATCCCTTCCTGCAAACCTTCGGCACCGTAGCGTTGAATCATCAGCGCCTTGGCATGACGGTCATATACGTGAGGAACGTAAGTACCTTTGTGGCGACTCTCAGGGAAGATACTCACAGCCTTTTTGTGTTACCGAATATTGCTGGGTTTTCCATAAGTTCACGCTTGGTGTCAAAGTGACGCTTAATGATGTCCATAACGATTCTCTCAGACGGAGTGAGTGCCTTCTGTAGTTCTGGACGCTCAATGACTAGTGCCGCTCTACGGTAGATAGTGTATCGAGTTTCTTCACGGGACATCTTTTAGCGCCGCCAGTAGAGAACTCAGGGTCTTTCATAGCGTCAGACATTGCTTTGTACAAGTCATTATAAGTACGCTGGTCAGTACCATGAAGTCTCTCATGGATGTCAGAAGCTGTTGCACCGAACTTACCTGAGGCACCAGACTGCATACCAGTAGGAGAGCGAACGAGGTCGATAGCCACTCTACGGATGTCGCATCGTCAGACCCCAAGGTCTTCAAGCCAATCTCGGTGAACCCAGCCAGTTTGATTCCTCGCGCAGCCTTCTCAGGGTCAACCTCGGAGAACTCTTTTAGAGTCTTAGGGTTGATTGGGTTGCTTGCACTTAGAACGGAGCCATCATGTAACACCACGGCACCTCTCTCTGTTGGTAAGTCCTCATAAGGGACACCATTATGTTCACCTTCAAACTTCATGTTCTCAGTGTTCATCCAGAGAGAGGTCCGCAGAGTTGCGCATCGTGCTGTCTCACGGGCTTCCAATCACATCATAGGACCGATGAACTCATTGTCGAACTCAGCTTCTGGTTTACTGCATTTCAGTCCAGCAGCTACAGCGTCACTGATTGCAGACATGCCTGCGCCAAACACAAAGCCACCTAAGGCAGCACCCGCATAGTCTGCGTCACCACCAGCTACGGAGGTACGGAGACCTTCGGATGCAACGTTCAGAGCAGCACTTTCGGCACCAACTACAAGAGCCTTATTGATTAACTTGAAGCCTTACCAGTGACACCGACCATAGGAACATAGCTAAGGCGGGTCCACACCAGCACCAATAATACCAGCACTCAGTCGCGCCTCGGCCAGCCTCGGCAGCGCGGGAGTCATTCTCAAAGTTCTCGTTAGCCAATTTAATGAGGTCATCGAGGTTCTCAGGGGAACCACCAGTTACAACGTTGATGTACGCAGGGTTCTTAACCTCTGTTCGAATCTTCTCTAACTCCTCTGGAGTCCAGATGTGAGAGTTCCAGCGAGTCGGCGTAATGGTGTCTTTAAACACATCAAAACCATTATCGAGACGACCAGCACGGAAAGCCATCCCAGCGACTGAGTTGGAGAGTTCAGCTTCGGCAGCATTTTTGAATCCGAAGAAGGTTGAACGACTGTTGTACTCGTCAAGTGTTTCTCCGTGGGTCCTCCCAAAAGTCCTTGGCGAATGGTTTCGCCGTAGCCTCCTGTTCGATGCCCTTAACGTCAAAACTTGTGGACTCAGGAAGTTCCTGTGTTACTTTCTGCTTGTGACCAATTCCAGCCAATCCTACCTCCAGCCGGAATGCCTTTACCCTTTGGGGTTATGCCACCAAAAGTTTCCAACTGTCCAGCCATAGGTGACTTAGCAACATCCAGAAGGTTACGCATGTAGTTACGTCCCTCCTCAGAGATTGATGCGAAGTCTCCCTTAGAGTACGCCTCAAGTTGTGGATTACCCGTCCTTCGCTGC
+
%''&'''*.'*))(('''(1&&&)-(&)50/..288=CCEA@CBADCGBDFEB@@EBJ@A?HHJJGBCGJDD=<44FHJJFGJIJ?G604-.22?.--.99JD446J'''(,-7:JJ??>>CDE=<==JJJJ6667IJJB>><<A:;JJJJJFFHGJJJJJJJJJJJA?>>;:::<EF????E=FGHJJJJIFJJJJJJJJHE778=<=>;;;;9323439;2@@?A><665J-,--?=JGJBBBD99:A@@90+++@?GFAJ/DGDDEGJJJJJJJJJJJJJJJ>JFJGJJJJDJEJA7779JHIJHJJJJJJJJJIJJJJJJJJJJJIIJJEJJ@=?=GJJJJDJFJEEJJJJGJHHJJJJJHJGGEFFJI5555<<<75332456J:899@DAEGJGJJIJJJJJFJGFJJJHGJEJC:;?ABDED87+***018;GEIAGJDCDHHIJJJJJFHJJJJJHJJJJJJJJJIJJJJJJJJJHJJJFHJHBCEI;9899?>,+,+211357??BFEGJJHGJJJJJHJJJEBCJFHJHJICBGIHHIHFC@>>AD9<=<BB8??>FIJHFFJFIFFFJGJHFIEGGEA001?EJED>>?ECACBH1++*'))-())('#$$%*+)((*,-3@<>>>CEBFDHIFGJHHFGB>>BBJCA@BJ@???JJJJJJGGFBBBBEFJFDJEBCC@@CFGDDGJJFGDCBHJGG,,,-C77BCJFEJCCABCGEIJJJJJJC@@ACH@?>?0//.1/..0,?DJIFJJDGJCDEDGHJIJJJJJGFGIJHJJEDGJE:77:JJJJFFFFIJHHHIFGJFJDJB?BJHIJEIJGJEJEHIEJJIJJCJJJJGJHFJJJJJHJGJFJJIB;;:;130J>JJJJJIIBG<,+/.-&(&)&&&&7?AIEE=:89<;;?<:6589EB@-,+*//CEBBCJG?>>=<<=@E=>>;=<<???FCCCABCBJDEFFHIFGEIJIJJJJHJJHJIJJJJGJFGJFIIJJJJJJJJIHJEFFFJEGJJGJHJHEJJJJJHHGJJJJJEEGCDFGJJIJJHJGDGFIEGGJJJEDEDFHHJGHJJJJFAAABIGJHB@@CA?=@?;,,>@DDCBC???:7../??>>6665;9<DCDJJHEHGJJFHJJEDFJJFJJJGIFIHDJJ111120.*()5*@>@JIJGHEEDEHGGFCBHFFEDCDDHHGCCCDHJGEEF1J008@CDJDDCEFGCEEBGCBCH6533*)('''())**=20001;;?FFJJJJJDDCGJFHGJEJJFJJJGHJJJJGJJIJJJJJIJHJJJHJJJJCCC==>GIHJJCA@AIJJEBGDF9665670,,,,===JJJJJIBDEFHJIJ>DB5456C10111,-99=<<B;<F@BAEIJHJIGF:::BBA>?==>AJ548955./7AFHIEJBCCCFIJHJJJJJJJJJJJJJHDFCCJIJJJJJJJJIJJIFJJH@@@@5441111CCJJ=:8:////0<<>EGA??ABEJIHIJJFGHJGJJGJGHIDEJFGJJJHIEGHJJJJGJJHIFGIHJICBCDHFHEIHJJFHCDJJJGJHHEHFCEIJCBDDJ923=D>@@IJEJGJJHGEEEDCJJIHHI>>>>EIHHGJJGGGCG7889EDJEJIADFECEDJJIGJJHJJGJFGCBDECJIJHIJJGJJJJJIFJJIIJEHFDJJHJI9998/2**')//(&&&()2+63()==<HEFJJJFJJJFGHCJJJFHJGHEGGFHD@A@8==C<;1122@AFJFHJJIGDJGECBCBJJ:999DJIIFEJECFJJJJJFJFIHJFDBC??>AJDDDEIFFFDEBJIJJJFGJJIGE@=??A96++1+8+**.1,,1123BBJEEHHFA@BFHDB:0((&&'*$%,&%&
@Stanford_s2n_6_T7_No_Sap1_6_8_10_23_Linear_2800_582
CAAAGTACCACAAGAAATCGGTAGGTGACTCTCCGCAGTAGGTTCAACAATAAGCGGAACATGAGTCTCCTCCCCTTTATGTTGGTCCTTAAGTTAAGGTGATATGTTTTAGATCAATATAATCACCATTCTTAGAGGTCACTCTAGGTACACCATTATGCATACTTTATGCACTCTATAAGTATTCATTAGGATTATCTATATAGTAACCTTTCGTCCCTCCTCTCCCTATAGTGAGTCGTATTAATTTATCGTGTCTTTTCAGTAACTTAAAGAACTGACCATCCGTGGTCTATAGTCATCCCTATGCAGTCCTAATGCATAAATCACCACTCAATGAAAGACGTACCGTAACCCTCATCGTCCTCAGAGTACACATCAACTCCTCCCACAGACATCTCAATGATATGCGTAGCAGCAACCGTAGGACGCATCATGTGTTCCTCAAGGAAGTCAGCAACCTCACCCTCGACCTTAACGGAATCCAACTGCATGGACTCACGGAGATACTCGATGCCTCAAGGGCATCCAATCGGTCATCATGAGCCAGAGCGCCTTTCTCACGAGTGATACGGGTCATCTGGTAGAACAACGAGTACTTAACGTCATGCTTACCGTCTACGTCACAGCCAACTGGTGGTGAAGGCCCTAATGACCTCATCACGAATTACAAGGCGGTGAGTCTGCCATGACTGGCTCAAGGGTATCGCAAATACGCATCTCTTTCATACCACGAACGAATCTCTTCCATCGCACAGTTGTGGTGTTTAAGAAGGATAGGACTGAATACCTTACCGAACATACCGTCACCGAAGTTACTCTCGTAGACAACCGTCTGGACTCCCCATTGCTTTGCCTTCTTAGCGAGTAACTCAAGGGTCTTATCGGAGTAGCCATCACGGAAACCTCCAGCTTCCATAAGGTAGATGTAACCGTTCAGTGTGTACAGCACAGCGTAACCTGTTTCTATTTTGCCCACTACGGGTCAATGACCAGAATCTTCTGTTGGTACTGACCTGAGTTGTTGGAACAATCGTGGTACGTATGCAGGTCATCACCCTTAAGGCCAACGTTCGGAGGTCCTCAATGATGTTCTGACGGTTCGGAAGCCACTGGTAATGCATTGGGGCCTTCTAAGTCTAAGGCCGCTACGATAGCGTCACGAAGCCTCAGCGGGTACTTCTCGGCATCACTAAGGTTAGGTTGCTGAACTGTAGCGTAAAGCGAGCCTACCGTATTCCAACTCACGCTCGCGCAGGTCATCACGGTCAAAGCGCACTGGGTCTGTTGGAGTCCCCGGCGACCCTTTCAGGGTTCTCATCGTACTCAGCGCGTAACATCCGAGCGAGACCGCTGTGAGTAATAGAGGTTCTCTTCACGTGTCCTTGGGTACAGAGCAGGCCAGATAATGGTTGTGTACCCACGGTTATCCTCAAGTTCCTTGTAGAAGAGAGTCATCTCTGTCTGAGGTGTACCAAGGTAGATAACGCGAGAGGAAGGCAGCGGCACGTAACGCAGCCGACTTCCTGAACCAGAGTCCATAGCTTCTCACGGGCACCCATAGTTGCGCTGTTAGACGGAATCTCAACGTCATCCGCAATGATAATGTCAGCACGGCTACCAGTTAACTGACGAGTGATACCTACTGATTTCACACTAGGAGAGTGGTCAGGATTGGCTGGGCCTACATCAAAGCTGATTACCGAGTCACGCTGTCCGGGTCTTGGCTTTAACTCAGATAGGAATGGCAGCAGGTGATGATGTTCTTAATAAAGATGGAGTTAGCGTCTGCACGCTCCTTAGAGGCTGATACGATAAGTATCTTCAACTGAGGGTCTCTCCATAAGGACCACACAACGAACGCACATGTGATGAACGACTTACCGATACCACGGAAAGCCTGTAAGATGAACTTCTTGTTGTCTCCATTCGCCAGCACCTTAGCCATGTCAATCTGACACTTAGTGGGCACCGGTAGGTTTAGCGCCTTCCATAAGACGAATAGGAACGCCACGAAGTCTCCTTTCAGTTGCGCCACTACGAGCGCATTACGATTGGATTGAGTAGACACATTGCCTCCTTACTTGATTTCCTACTTACGTTGCAGTATCACAACGTATCCTGTTGAGCACGAATCCATGCGTCACCCTTCTGGGTCACTACGCGAGAATACGTTTAGCATCTCGGTCGTCAAGTTCGGCTCGACCATCGGCTCGAATCCACACTGACCATCGGAGGTTCCGGTAGTTTTGACTCTGACGCGCAACCGCTTATTGTCGCTACGCAAATCAGAAATAATCCTATCAGTGCTCCCTTCCAGCGCGGCAAGGTCTTCTTGATACTTAGCAGATACCGCATCGATTGCTCTTTCGA
+
9679;<98864223114530//0...%%%%&()')47AFGEIJJJHHIJJJJHJFJHHJJDC96560197733427=62DDCB7AJJJJIJHHDHJFJHIEBA68*)))*'%%&%&&?EJJJFIJJJJJJJHJIJJJIJJJEJJFFJJJJFGJGFJEHJJIJJJJJJJJJIIHEGIJD@>312459,,,,'''''(((,,--DJ?<==JHIEIIA?@DEBF><>7J/8ECFG66611115333ABADFEH@A=<<=@;=@EDA?@AGHEJECHIJJJJGGGJHJDJE..***)('''&&%((/767;;@BCBCDIJJJJEFGJEDBEJJJFIJJFJJHHIHJHIJJFJGIHJFJJJJJJJJJABBBFJJJJJJIJJJJJJGJJJJJJJJGCIFGJJFJD>87::BCEJFJJJJJHJJJJGFJIGI7778@@BCEJJGJJJJFDG@=8787<<430...----.++8<@CCBJJJGJEHJFBCEDGIJIJJJJGJ@>??@@==9889440//-*(()/,'$$$&.3;:8663445:;?GJJJJJ<<<=B:JGJJDEFHHJCJ>>?>BBEEJGJJGIJJHHJJJJFJHHHGJDFJGJJGIFFEGJJFDDECBIEE=;64118;:1111-**)(,,,.76@(''((%#%&((('*6?A@CFDDJJIJHEFJJFEFGEFG333.++..///&%%&''4---.BFDGFJJJJJGEHEGJJJDABA&&'(.1+-95577?0..-,+++((((87;<FJHJEHJJIIJHJGJIJJGGIHFGHFJEGGJHID>=?HJJBBC'EJHIGHIJJJJJJIHEGCJJJGGJJJIJHFJHFGDFJG@:::<@BH7777JHJEJJJIFIIJJJJIGIGHJDDEHIJGGIJFHIJJGJH889:ABHEB@AB@BBBF;<>@FCBBDB;EGCIEJCJEIEJFIECGDF>>?AADEHGJEJJJJIJJJFHHJIHJJCGGDJBDA82(&&&+)%$$$&0478000>JJJJJJFIEJJJFHJJJJJJFABCACE0000D.-+***+445B>>>?D@@AAJJFJ:9989866<CHJEED?3;<.))8>D<3--)*)&&&&)'&&),,-BJIGJJJJJGFHGFJJGGCD9>9:<8554=CGFFEJGEJGGJJJEBD;:55789:>>EHJJGEGFJCEGB6557:89?CEGE<<<<GEBDCCFFFGEJJEFHFJFCBB<<<@>>,&&%&$##&-/099:778<=75122&%%'+-+-106666>BDEIIJJJGIFHA@BJDGIJ>===CHCAGHGGEFC@@@CHIFIJJEIIGDFCEF??@=(''&'''(*++)-5=EIGEIJGFFBBBFEGHJFCD@AABC77/*%&(-'%%(,,))3=<5457))))((1BEFDEJ=@?7666<=.+/0)*9D:=55558****<;;;>9:9JFGCBBJDCBEFCFCDDCBACACCCAAAC<761$$$$'&&(33<:;@@@@EDEBBBAADJFHCGBA@>==ACBBB@AAABCBBJFHGIJGG...))('&%'(+.*+)),+()((,&**=>CGJJIJHHHGEJGIJJGJJJJJJJIJJJFGAA337511??JJJF11258B9GG??>?FGEEJHFFJEDFFJJJGJJIJJHHGGHJ@BEHJJGJJFJIGJJJGH((((FJJGJFJDEJ@@@AIJIJHJECCEGEIIEJEFIJIJJEDIJJC55AFJJFJGF,,,,BCJJJJJGJIEECCJJJFIGIFHJHJJIJJJJHJJGJJEGJDCIGIDCABDGGJJ?==7753)(('+,-.5/01:AJIHDGHHEJJIJJHHFHJJJGIJJHJJGFJJ?B@@@HIJEEJEDHJHJJHJGJJJ@4446778ADAAAEJ>;66.%$$&(*()('&&-****0////05646@EIHHHGCGJEJG>DBBGJAGA@EFJJIJJEHIIGJGJJJJJJHJJIGJJJHJFGCHJJJJJJGIDFCCF@CFFIJJJH@???HHJIJHHJHIIGJJGJIGHGJJFEGJJIJJJGJGJJJHJJJIGJBCCCHFJJJJFBDDJFJHJGIGB@;GD8FDEHJGGEGEJFJJCCBCFHBCD;;851/,--5?977767777J:9=99BCD<<A;EJHFJHHJJGIGFJJ;;99<9;00/'&%%&&'2375666DC>2,+,+'(&&&/099:---.BDDE@DJ>D4333C655/.('&&'*+.(((()58;<;<<<>>EDEEDF@?>>C><</@:::<ABC3***+1+++9?EBB==:;>7889HJFGDGJJIGDJJIJJJJI===JFJJIJBA4333CEBHECB@><=2000)'&'()0=EFDJEIJGFFHEGFHJJJFJJFHGGGD???A??J65=JHJJIHGJJHIEJJFFF:66;>JIGGGFAD<=<2111?==6698)'%
@Stanford_s2n_6_T7_No_Sap1_6_8_10_23_Linear_2800_583
GGATCAGTATTCTCTTGAGCTGGTCTGTCATAAGGACCACACAACGAACGCACATGTGATGAACAACTACCCCGATTCACGGAAAGCCTGTAAGATGAACTTCTTGTTGTCTCCATTCGCCAGCACCTTAGCCATGTCAATCTGACACTTCGTGGGCACCGGTAGGTTTAGCGCCTTCCATAAGACGAATAGGAACGCCACGAAGTCTCCTTTCAGTTGCGCCACTACGAGCGCATTACCAATTGGATAAACATAGACACATTGCCTCCTTACTTGATTTCCTACTTACGTTGCAGTTCACGAATAGTATCCTGTAACGCACGAATCCATGCGTCACCCTTCTGGGTCACTGCGAGAATACGTTTAGCATCTCGGTCGTCAAGTTCGGCTCGACCATCAGGCTCGAATCCACACTGACCATCGGAGGCTCCGGTAGTTTTGACTCTGACGCGCAACCGCTTATTGTCGCTACGCAAATCAGAAATAATCCTATCAGTGCTCCCTTCCAGCGCGGCAAGGTCTTCTTGATCTTTAGCAGATACCGCATCGATTGCTCTTTGAGTAG
+
''''&'&&((*'(,+0()'%&&%&(,'&&%);=?DIJJJFJJ>;;8999<;99<=A@>>?4444-,,0''**-/3/,++,3@JFJJJJEJG765665;;<BE@@CAED@<888?:AC6BDGDFJEJA>:11:;FIBAA99:;DBBB8774'&&);JJIIJHFGEEDHJJJJJJHJJIIJGFJJGJJJJHJJJGGJEEBCCHJHJHJJHJIDIE@EJJJJJHJGGJJJD9::CFCAEHAE'&&&,*)))'''%$&%%'''669A?>CEDE?<89AFEHHJJJHJEGDC:AA??ABJIJJJJG@>>?FJHIJGCAAAEHFJJJJ888:FGIJJJHJECEEBF@785333?44437,***/3*)()+)(((+---....9;;33.--95-...3--.9<E@@>>8<4346BGJGJJHHHHGGJJ****2/'''',/1////3=<<BGDFJJFBBFAFJG?;;;?98:9<77<>AJJGEDGIJJF?===<;;/.,+.CEJEHJJJHGFGIGJIJJEHEGHJEIG@?@/10./2&%&(&+98:?@DD@=<=GD@A@AF==8794/,''%$
@Stanford_s2n_6_T7_No_Sap1_6_8_10_23_Linear_2800_584
AGGAAAAAGTAGTTTCCGCTTATTGTTGAACCTACTGCGGCATAGAGTCACCTACCGATTTCTTGTGGTACTTTGTGCTGCCCTTGGGTACGCATCTCTTACTGGAGACCTCAGTTCACTGGAGTCTGTCGTTTGCTCTATACTCACTTGTAGCGATTAGGGTCTTCCTGACCGACTGATGGCTCACCGAGGGATTCAGCGGTATGATTGCATCACACCATTTCATCCCTATAAGAGTCAAGTCCTAAGGTATACCCATAAAGAGCCTCTAATGGTCTATCCTAAGGTCTATACCTAAAGATAGGCCATCCTATCAGTGTCACCTAAAGAGGGTCTTAGAGAGGGCCTATGGAGTTCCTATAGGGTCCTTTAAAATATACCATAAAAATCTGAGTGACTATCTCACAGTGTACAGGACCTAAAGTTCCCCCATAGGGGGTACCTAAAGCCCAGCCAATCACCTAAAGTCAACCTTCGGTTGACCTTGAGGGTTCCCTAAGGGTTGGGGATGACCCTTGGGTTTGTCTTTGGGTGTTACCTTCAGTGTC
+
'()*)&%&%&&%&%(&*4>?BCDA?CBBCEGJIFEEDCBDCCEEBADCEDJGFDCAA@@ADCJJGIGCA@A@@CBCAAEGJJGC<0001.-,,,//024634458DGBCBEHFEDCEEEHCFDGBAAAD;999BA?<7J-,128456?@?;;;>=>>?@@@BIEFDFDCDEGF===?CBCBEJEHBB@<<<@CEA@@@C><==ACCEBA=53333;=>1.)))(-666<=<;:,**;<=>::::;FA??@BEA@@AEGAA@@ACAACAFJ?>DCDDCCBBBDBCDCEEFDDB?=<=<@CDB??@@CDFJDACDB1000DCFBDDCHCDFHFDDJCCE<9334DCJFDDACBBBA??>?BAA<<=>IJDBDDDJFHJBAB>?5<==>ACC@BBCDDHEFCAAAD?>HDCECE<<''''=?9?A@?><9<@<?=::;>CJG?>>?BAA@AAAA@BAHGIBBBACCB>=>=>>=@><G==?>>>;;<63-.8?@=>?@@?755+2,6,,,ED?=<<<=B7229===<?=>=8:=@CB=<76795&$$$&($
@Stanford_s2n_6_T7_No_Sap1_6_8_10_23_Linear_2800_585
GGGATTCAGCGGTATGATTGCATCACACCACTTCATCCCTATAGAGTCAAGTCCTAAGGTATACCCATAAAGAGCCTCTAATGGTCTATCCTAAGGTCTATACCTAAAGATAGGCCATCCTATCAGTGTCACCTAAAGAGGGTCTTAGAGAGGGCCTATGGAGTTCCTATAGGGTCCTTTAAAATATACCATAAAATCTGAGTGACTATCTCACAGTGTACGGACCTAAAGTTCCCCCAGTAGGGGGTACCTAAGCCAGCCAATCACCTAAAGTCAACCTTCGGTTGACCTTGAGGGTTCCCTAAGGGTTGGGGATGACCCTTGGGTTTGTCTTTGGGTGTTACCTTGAGTGTCTCT
+
%#%*''(')*///48863323535459:888677544378541*+245557677898774422337943346667899887676665444557666555654558977743223677776655455222357:99655233466556665:845447444355333474312594210.0-,--.*1((+(-22554556755456555465587677110,---655445232468841-+*++10-,,,-'&&''%).17733337554443344666:2//.033557<65656334596+*)*757668;964446796003344,*)*,,-1676432234632344343/.
@Stanford_s2n_6_T7_No_Sap1_6_8_10_23_Linear_2800_586
CCAGAAAAGTGTAGTGTAAGCATTCGTGCGTTACAGGATACTATTCGTGAACTGCAACGTAAGTAGGAAATCAAGTAAGGAGGCAATGTGTCTACTCAATCCAATCGTAATGCGCTCGTAGTGGCGCAACTGAAAGGAGACTTCGTGGCGTTCCTATTCGTCTTATGGAAGGCGCTAAACCTACCGGTGCCCACTAAGTGTCAGATTGACATGGCTAAGGTGCTGGCGAATGGAGACAACAAGAAGTTCATCTTACAGGCTTTCCGTGGTATCGGTAAGTCGTTGATCACATGTGCGTTCGTTGTGTGGTCCTTATGGAGAGACCCTCAGTTGAAGATACTTATCGTATCAGCCTCTAAGGAGCGTGCAGACGCTAACTCCATCTTTATTAAGAACATCATTGACCTGCTGCCATTCCTATCTGAGTTAAAGCCAAGACCCGGACAGCGTGACTCGGTAATCAGCTTTGATGTAGGCCCAGCCAATCCTGACCACTCTCCTAGTGTGAAATCAGTAGGTATCACTGGTCAGTTAACTGGTAGCCGTGCTGACATTATCATTGCGGATGACGTTGAGATTCCGTCTAACAGCGCAACTATGGGTGCCCGTGAGAAGCTATGGACTCTGGTTCAGGAGTTCGCTGCGTTACTTAAACCGCTGCCTTCCTCTCGCGTTATCTACCTTGGTACACCTCAGACAGAGATGACTCTCTATAAGGAACTTGAGGATAACCGTGGGTACACAACCATTATCTGGCCTGCTCTGTACCCAAGGACACGTGAAGAGAACCTCTATTACTCACAGCGTCTTGCTCCTATGTTACGCGCTGAGTACGATGAGAACCCTGAGGCACTTGCTGGGACTCCAACAGACCCAGTGCGCTTTGACCGTGATGACCTGCGCGAGCGTGAGTTGGAATACGGTAAGGCTGGCTTTACGCTACAGTTCATGCTTAACCCTAACCTTAGTGATGCCGAGAAGTACCCGCTGAGGCTTCGTGACGCTATCGTAGCGGCCTTAGACTTAGAGAAGGCCCCAATGCATTACCAGTGGCTTCCGAACCGTGGGACACATGATTGAGGACCTTCCTAACGTTGGCCTTAAGGGTGATGACCTGCATACGTACCACGATTGTTCCAACAACTCAGGTCAGTACCAACAGAAGATTCTGGTCATTGACCCTAGTGGTCGCGGTAAGGACGAAACAGGTTACGCTGTGCTCTACACACTGAACGGTTACATCTACCTTATGGAAGCTGGAGGTTTCCGTGATGGCTACTCCGATAAGACCCTTGAGTTACTCGCTAAGAAGGCAAAGCAATGGGGAGTCCAGACGGTTGTCTACGAGAGTAACTTCGGTGACGGTATGTTCGGTAAGGTATTCAGTCCTATCCTTCTTAAACACCACAACTGTGCAATCAAAGAGATTCGTGCCCGTGGTATGAAAGAGATGCGTATTTGCGATACCCTTCGAGCCAGTCATGCAGACTCACCGCCTTGTAATTCGTGATGAGGTCATTAGGGCCGACTACCAGTCCGCTCGTGACGTAGACGGTAAGCATGACGTTAAGTACTCGTTGTTCTACCAGATGACCCGTATCACTCGTGAGAAAGGCGCTCTGGCTCATGATGACCGATTGGATGCCCTTGCGTTAGGCATTCGTATCTCCGTGAGTCCATGCAGTTGGATTCCGTTAAGGTCGAGGGTGAAGTACTTGCTGACTGCCTTGAGGAACACATGATGCGTCCTACGGTTGCTGCTACGCATATCATTGAGATGTCTGTGGGAGGAGTTGATGTGTACTCTGAGGACGATGAGGGTTACGGTACGTCTTTCATTGAGTGGTGATTTATGCATTAGGACTGCATAGGGATGCACTATAGACCACGGATGGTCAGTTCTTTAAGTTACTGAAAAGACACGATAAATTAATACGACTCACTATAGGGAGAGGAGGGACGAAAGGTTACTATATAGATACTGAATGAATACTTATAGAGTGCATAAAGTATGCATAATGGTGTACCTAGAGTGACCTCTAAGAATGGTGATTATATTGTATTAGTATCACCTTAACTTAAGGACCAACATAAAGGGAGGAGACTCATGTTCCCGCTTATTGTTGAACCTACTGCGGCATAGAGTCACCTACCGATTTCTTGTGGTACTTTGTGCTGCCCTGGGTACGCATCTCTTACTGGAGACCTCAGTTCACTGGAGTCTGTCGTTTGCTCTATACTCACTTGTAGCGATTAGGGTCTTCCTGACCGACTGATGGCTCACCGAGGGATTCAGCGGTATGATTGCATCACACCACTTCATCCCTATAGAGTCAAGTCCTAAGGTATACCCATAAAGAGCCTCTAATGGTCTATCCTAAGGTCTATACCTAAAGATAGGCCATCCTATCAGTGTCACCTAAAGAGGGTCTTAGAGAGGGCCTATGGAGTTCCTATAGGGTCCTTTAAAATATACCATAAAAATCTGAGTGACTATCTCACAGTGTACGGACCTAAAGTTCCCCCATAGGGGGTACCTAAAGCCCAGCCAATCACCTAAAGTCAACCTTCGGTTGACCTTGAGGGTTCCCTAAGGGTTGGGGATGACCCTTGGGTTTGTCTTTGGGTGTTACCTTGAGTGTCTT
+
421111,+++((&&&%'%$$$#$&27>BFJJJHJGFD??/..08>>BEIJJHJJJHJJJHD??>4300,)('&&&)*)('))86<@@BJJJAA@>@;:9:<HJJGJHJJJJHHJIFB@@AAECHJFJJFJJCCC?;ECCGGJJJHJGJIJJJFJJHFJJGJJJJJEJHIJGJHIGJHJIJ5556@:GJJJJJFIJIIJJJGJHJJJJJJJIJHJJJJIJJHJJIFJJHDDDD@>@=;9::;9:;DDFJEJDDCD???=CCA@<<;11CFIFH64442101332-((((-.<?GEGJJJJEIGIEEJJJBCEB@B:8(()@JJJIJGJ1//0>JJGEFFIDFIGJGEEGJJJJIGDECC=ABJFHIHJFJJJJFCC;::<?GHDGCGIA@=82++<;?ACDJIJJJJJIJJHJJJJGJJJIFIIA@ACJJIJGIIJHJJJJIJIEJJGHJHJEGJJJIJJJHJIJEGEHAFJJHJJJJJJJJJJIFGGJHJJJJJJGJJJJHCCCEJJJIGDJIGIHJJIJJJHFIFGJJJEJHFFHFAAGJDGFCEEEGJJJECCBDBAC@?ABC97/....57>AECEHJJIGHJHJJJJJFEHFIJEDCDF>>>3))*12==CEFHFHIJIGJIIHFJJJFJGJJJHGIJGJJJFGIJC>@IJEHJJIJJDEFDJGJFBDGJJJGIJFJGJG?>>=D<8550'&'038;<JFHJEIFJJJFEJFIJJJEECBBHDFGJHJJEFEJJGGHJGFJEIHGEHJJI>>>>GJA???HGBDCFFJE?JJ>>==;9?559JEHGJIHJFJJJIFGDFHFFHGFJJGCDDFEGFHHFCJFJHCC3,,-0/03000EA@CEGJJJIFJJEEIJJEJJJJIHHGJJIJHGGJJIJHJHEEEG@JJGJJIIJHJJHGJJJJ;9:JDJ?1111>CBCGJJCCBCEFGJHJFGJGJGJFEG;/+))BAGJFEBBCDJHHJHJJJEJEIJIEJJJB6@A@EJJJJJFCJGJGFJDGIGJFJJJEIJJE=<<99878;@JEBCIEIC777JJFJJJGGFAAAIJJFIEJG<<<IJJJJFF6:::8,,')/73/02121148:989?>A?88>88D?BBAIJFJJCDDFHFJGEB=:BEFHIJHJDIDGFJFGGGC@A=679IJA@CA?=?><7*))*?@?CCECGDEFHIJJIJJGJJJJJJJDJACABGGHFFFJGHFJHGH???FJJJFHHGBBBC@2**/000133J73''AFDDEGFEJFGIFFHEHDDCCJJJDJGH@IJJHGJJ>>>>JJJFFFDCCC221/.,++-33.&'..216ACDJJEGJGJFJICCAAFFDGBCBJHFEB=-889?DDHHFB@CABCCJJIGJGIJIFFJJJJGEGGJGEEIFGJHDGFDJFJJEJJHJFHHJHJIJEB57<<32/)5/)'1026?'&&&'''/0/13455@CIJJIJIHJJJGHJJJJJJJFJHJIEJJJIJFHJHIG@9)'&&*=999:AEEJC@???@DJJABADJHJGGGGHFJJJFJJJHJA000/.-..;21/0021*,.-/.;<8889DEDECEHGGIJDIFJHJJGJFHJHJFGEDDD==DIFC@BBJFECEHGDJDHFJFDJGJFDBFCAAIJJEJJFJFGFGJJJJEFGHGIJIJGHJDGHFFFJGJIE?ADFFDJGF873%%%%*+*,0,;;:;;;=?AA?<=;;==>=<<?<<;:::<=>;;;<???>>>::;:===?=;76,,,,8288<<<<;;>9;99;98777;>=;;89:9>>>;:98:9732.+++*.,**000/00==???>==<=<<=>?>=998;<==>=<;::;>>>>><<<999785577=>??=;;:8989:::887999;<=<:8899=>?BA;7779@A>=<<;541/046<<32338-*)))+-.689788::99::<<=>;;:;:44449:;:;:9963334;:;976568==9;88:<<=;92116::::;;;:8988788878656778765557899766789:88789899:<;:87787887889>>=<;;;<==?>>9)((7679<;;::;:@9::::89888889:;:80+/55;86899;<>?A=61136;<?A@>=567200002,05&669;::98-(,9:;:::9:83333545598899<77764334?@<<;:<:86544=8;;;==7;97))<:96344599==<;:;=>=:899<<<<:<<;>=<8766778<96668==<;973333789:;::9974446:::;9:::>@?=;;62224;9899=>>---)***,.++**011335988666696778;;;:;:::8877;;877569:8767::;;:8888954559;654588999:::97788666466798777676643348876654434589777998....86555:8886645677778:9:8<:7877744,,-3343575101187788A?<;:;85343465556:9889:9999<;76510/087676222'((15765430//587540../7:;6556886341111212186777965545334566584010243554:4455623349732246443479632233442,,2121424333455443322215//0011-*'
@Stanford_s2n_6_T7_No_Sap1_6_8_10_23_Linear_2800_587
GGTGGGTACACAACCATTATCTGGCCTGCTCTGTACCAAGGACACGTGAAGAGAACCTCTATTACTCACAGCGTCTTGCTCCTATGTTACGCGCTGAGTACGATGAGAACCCTGAGGCACTTGCTGGGACTCCAACAGACCCAGTGCGCTTTGACCGTGATGACCTGCGCGAGCGTGAGTTGGAATACGGTAAGGCTGGCTTTACGCTACAGTTCATCTTTAACCCTAACCTTAGTGATGCCGAGAAGTACCCGCTGAGGCTTCGTGACGCTATCGTAGCGGCCTTAGACTAGAGAAGGCCCCAATGCATTACCAGTGGCTTCCGAACCGTCAGAACATCATTGAGGACCTTCCTAACGTTGGCCTTAAGGGTGATGACCTGCATACGTACCACGATTGTTCCAACAACTCAGGTCAGTACCAACAGAAGATTCTGGTCATTGACCCTAGTCGTAGCGGTAAGGACGAAACAGGTTACGCTGTGCTGTACACACTGAACGGTTACATCTACCTTATGGAAGCTGGAGGTTTCCGTGATGGCTGCTCCAATAAGACCCTTGAGTTACTCGCTAAGAAGGCAAAGCAATGGGGAGTCCAGACGGTTGTCTACGAGAGTAACTTCGGTGACGGTATGTTCGGTAAGGTATTCAGTCCTATCCTTCTTAAACACCACAACTGTGCGATGGAAGAGATTCGTGCCCGTGGTATGAAAGAGATGCGTATTTGCGATACCCTTGAGCCAGTCATGCAGACTCACCGCCTTGTAATTCGTGATGAGGTCATTAGGGCCGACTACCAGTCCGCTCGTGACGTAGACGGTAAGCATGACGTAAGTATTCGTTGTTCTACCAGATGACCCGTATCACTCGTGAGAAAGGCGCTCTGGCTCATGATGACCAATTGGATGCCCTTGCGTTAGGCATTGAGTATCTCCGTGAGTCCATGCAGTTGGATTCCGTTAAGGTCGAGGGTGAAGTACTTGCTGACTTCCTTGAGGAACACATGATGCGTCCTACGGTTGCTGCTACGCATATCATTGAGATGTCTGTGGGAGGAGTTGATGTGTACTCTGAGGACGATGAGGGTTACGGTACGTCTTTGATTGAGTGGTGATTTATGCATTAGGACTGCATAGGGATGCACTATAGACCACGGATGGTCAAGTTGTTTAGTTACTGAAAAGACACGATAAATTAATACGACTCACTATAGGGAGAGGAGGGACGAAAGGTTACTATATAGATACTGAATGAATACTTATAGAGTGCATAAAGTATGCATAATGGTGTACCTAGAGTGACCTCTAAGAATGGTGATTATATTGTATTAGTATCACCTTAACACAAGGACCAACATAAAGGGAGGAGACTCATGTTCCGCTTATTGTTGAACCTACTGCGGCATAGAGTCACCTACCGATTTCTTGTGGTACTTTGTGCTGCCCTTGGGTACGCATCTCTTACTGGAGACCTCAGTTCACTGGAGTCTGTCGTTTGCTCTATACTCACTTGTAGCGATTAGGGTCTTCCTGACCGACTGATGGCTCACCGAGGGATTCAGCGGTATGATTGCATCACACCACTTCATCCCTATAGAGTCAAGTCCTAAGGTATACCCATAAAGAGCCTCTAATGGTCTATCCTAAGGTCTATACCTAAAGATAGGCCATCCTATCAGTGTCACCTAAAGAGGGTCTTGAGAGGGCCTATGGAGTTCCTATAGGGTCCTTTAAAATATACCATAAAAATCTGAGTGACTATCTCACAGTGTACGGACCTAAAGTTCCCCCATAGGGGGTACCTAAAGCCCAGCCAATCACCTAAAGTCAACCTTCGGTTGACCTAAGGTCTCCTAAGGGTTGGGGATGACCCTTGGGTTTGTCTTTGGGTGTTACCTTGAGTGTCTCT
+
))('*+,434J;9<?D=<:>A@;;==F80-,,,,..5+<=AIE8787?=>@CJJA@ACDACCCBBDF55/-..03>?=?BABEJJJFFJHJFJJJFECEJE71.))++/19>FDDHJICAA@AC@,,.8554744440/...49@BJGEIJJDFFHIJJIIB>==>::JJJJFGHFDABC?,AIJJIJJFIJHIHJJIJJJHHJJJEF=52014655.-.9-<DJHFGHJJJJEECEJHJJJCHCCFJIIJHFJJJJJGJHJJIFJIHHIJIIJ111...2<=BCI?=<;3+,6JJJEFEGJHCDDJHEHJJJGFJFHGJHIJH=;;<FAIGHEIGJHJJGJHGGGJJIIJFHIBJJJIFJHJJJJJJJHJJJIFEIEB?@?AJJGIJJGIJEEEFJIDFHHJJJJFEFJAACADFIJJJJJDFFDDIHFD2111DEJJJJHEJECDD===)(('(('135;;;AA=::<<GFHGIJFJJJJJGIIHGJGDFJEJFDDE<<;<BCEHGHHJFFJEEFHJDEFF>;;EBEIIJH<BB@I??.-)(**;,++--')000GB::JFEGIHJ9887=EJJGJJHFJEHEDBCHGHGFFFJB9:9:;FJGIAA@@HGIJHGHIJIJDCCCGJFJIIEJHDFDEGJJJJEE?A?,,+++++,/***+159799IDCDBJCCCFIFEB:988;<DGDDJEGEHFDEJGJJJIFGIF@>;<EJDAFGDDECJEDC>;84221//)*69>41///3....:<=<=JIJJHIJJJJJJJHGGEGGJJHJJJCAB7----8)('(,,+(+:9;<>ACEJHGGHJIJJGIGJJJIJ??77784,,-..-.,/7<<=>>CA@A<><<;??HJFHHFIJJJEED@AABFJJJJIJJIJIJHHJIIJJC<<>>++*,;;<?CDEDEJDIJJJHIHJHFGCHFFGHDJFJHJJJIJJJJHGJIGEG=<==IJJCIDBCDFFJFFFFFEFF@E;746678;<=B@AABBJJEJJJHGGEJIIHJFJJIJGGGJDFHEJJJEGJJJEJJJJEFDEJFJEJJJHEEDEHIIJJJIGJJGJFFEJC>===@@>ECEFEEJGFGDIFIIHGJGJCAA==>21./32455CJJIJJJJIJJJIJJDEEEFGGHJHEFIFFJJIDIFHJ87789=CCHHJ999320.281//99((7-;<:>??JJEIDECFIFEJGJIJGG-+++,544320011565984443451,,,03312354321;011222254442121343553310/.0021101200002200/032441111443222334656311232232333431113122311110/..00333..)'('**223345440/.0544422211212210//01-.-.11463333656400002/--...-.1111162110.,,-13344242/...163343530,,/.((721.+,+-00364333565433345653222455643223361/./1676541.---01133300/.-,,-.01333369;99551---.73222456442+**+12----51++*+...-//02..--//246433200056/-,,.0010131222311110///04610/14221++.,-11212100/./021122222/.//332342/...02233235222144122263211101232111)((4223333111121001262/../42234886667312-..03334874334422234322122366444...)***322112/..29:<6/../3982112565553345676662200214323234454382-,,-....2%&')))((,(...02111168532012255++4322333336544442322404//220/(('%
@Stanford_s2n_6_T7_No_Sap1_6_8_10_23_Linear_2800_588
CCGAACATGCCGCCACCGAAGTTACTCTCGTAGACAACCGTCTGGACTCCCCATTGCTTTGCCTTCTTAGCGAGTAACTCAAGGGTCTTATCGGAGTAGCCATCACGGAAACCTCCAGCTTCCATAAGGTAGATGTAACCGTTCAGTGTGTACAGCACAGCGTAACCTGTTTCGTCCTTACCGCGACCACTAGGGTCAATGACCAGAATCTTCTGTTGGTACTGACCTGAGTTGTTGGAACAATCGTGGTACGTATGCAGGTCATCACCCTTAAGGCCAACGTTAGGAAGGTCCTCAATGATGTTCTGACGGTTCGAAGCCACTGGTAATGCATTGGGGCCTTCTCTAAGTCTAAGGCCGCTACGATAGCGTCACGAAGCCTCAGCGGGTACTTCTCGGCATCACTAAGGTTAGGGTTAAGCATGAACTGTAGCGTAAAGCCAGCCTTACCGTATTCCAACTCACGCTCGCGCAGGTCATCACGGTCAAAGCGCACTGGGTCTGTTGGAGTCCCAGCAAGTGCCTGGGTTCTCATCGTACTCAGCGCGTAACATAGGAGCAAGACGCTGTGAGTAATAGAGGTTCTCTTCACGTGTCCTTGGGTACAGAGCAGGCCAGATAATGGTTGTGTACCCACGGTTATCCTCAAGTTCCTTATAGAGAGTCATCTCTGTCTGAGGTGTACCAAGGTAGATAACGCAGAGGAAGGCAGCGGTTTAAGTAACGCAGCGAACTCCTGAACCAGAGTCCATAGCTTCTCACGGGCACCCATAGTTGCGCTGTTAGACGGAATCTCAACGTCATCCGCAATGATAATGTCGGCGCCGGCTACCAGTTAACTGACCAGTGATACCTACTGATTCACACTAGGAGAGTGGTCAGGATTGGCTGGGCCTACATCAAAGCTGATTACCGAGTCACGCTGTCCGGGTCTTGGCTTTAACTCAGATAGGAATGGCAGCAGGTCAATGATGTTCTTAATAAAGATGGAGTTAGCGTCTGCACGCTCCTTAGAGGCTGATACGGATCAGTCTCTTCAACTGAGGGTCTCTCCATAAGGACCACACAACGAACGCACATGTGATGAACGACTTACCGATCCACGGAAAGCCTGTAAGATGAACCCTTTGTTGTCTCCATTCGCCAGCACCTTAGCCATGTCAATCTGACACTTAGTGGGCACCGGTAGGTTTAGCGCCTTCCATAAGACGAATAGGAACGCCACGAAGTCTCCTTTGAGTTGCGCCACTACGAGCGCATTACGATTGAATTAGTAGAACACATTGCCTCCTTACTTGATTTCCTACTTACGTTGCAGTTCACGAATAGTATCCTGTAACGCACGAATCCATGCGTCACCCTTCTGGGTGACTGCGAGAATACGTTTAGCATCTCGGTCGTCAAGTTCGGCTCGACCGTCGGCTCGAATCCACACTGACCATCGGAGGTTCCGGTAGTTTTGACTCTGACGCGCAACCGCTTATTGTCGCTACGCAAATCAGAAATAATCCTATCAGTGCTCCCTTCCAGCGCGGCAAGGTCTTCTTGATACTTGACAATTCCTCATCGATTGCTCTTCGGTC
+
(('))))(%&&(&&&&77DGJJHJJJGED@A88888JJ;:;:ABAEDE=6651229893627:9<2=>;JIJJJHJJIJJGJJJJJJJJJJGCCBIHIGJJJHFFG==FJJHIIDE>JGEJJJJHJJGFH:;:666GJHFEDE95557JJJCGGJJJJFIJJJJHJJJJIFGEGEHJJJ<::;JJJJJJJF@>;>;HCDDAA87678<22AA=>C@B?BJFFDGGEJIB8899;:9::BHH5555<<<HJJJJEHJIJHJJJJJGHIJJJJF<AJJJHGHJJJJ?CHGJJJJJJJJJIJJJJJGJGJ>>=A>@?9-%'*'''6<<JGIIFGJHJDBCCJF<6428'&,,36ABABDEDJJJJIJGJJJJJJHJIFJGIGJHH8776446:<::98:88;=HJHJJJHJIHEH?IFGJEEJFJHJHIJJHJHCC@BJFGHJJIJGJHJJEJJJHGFH@JJJJJEHJJJFGCAGCEDJJIJJHGGHJJJJJFIIIEJEGHJJJJIFB?;9998879.,++,,+++-.0/07A>>::<778<<666CJDJGHCDIIEC@AAJJGJJJJGHHIJGJJGGFHJ;<JHIJJJJBDCEFJHJJJJJJHJJJGGJJJGFEJFHGJJFFIJJJJHJEJJ>/.0/,6,,-667<FIJGFGIJJGGJEG7669JFEJGJJHJJJIHJIIHHJJDEHHCBA?@;;;66?=>?;;<GHJEFJJGJFBJJHJ988:>ACDJCFFCEFFIJJJDJHCEC?==@EDEIGHIHEDDDBC??@<<:9::D::::FEFGIJEHCACFFFGEJHFGFHHJJJJJJHJJHJFIJF???@I5('''((&'-6;::5346BGJJJFE@@@AEJJIJDEBCC0--+'(((&.-))*BJHFHJJHJHJIIHJJJJHFJJJIDC=;/////AE...0EEG=<<<JIGHDJGDIG???HJJJIGJIJGEA@?302344555A@GJJJJJJGJJJJJJHJJJJJHJJJJJJJGIJGIIIIJJJIJJJJJJJJJGDEEEF@6EJJHJJJJFF942013100..2/612::=FJJJFJJJJJJFHGDEFJEEC(')(:7=''''677:??FJJGJEFJJIJDDJIJG655...;9BGIJIIGJJJJGIJFC712)&)'2):DEDCGHGJHJJIFFJGJEJHEHAGJJJJJJHFHJJJJJJFEDF0000?FEBABCJJCFEGIIIFJJJJJJFJGG=<<<C10/,*(((A@4449E::;BC><53/53))))-15549;@CEICGJIJGGGJHG10002---,'%%''+.+,557E>B@AIFGJJFJJEGEFJJJJJFJJJFGGIIJHJJGJJJIEJJHJJIJIGJJFJJEEBBG>>>?HGBJGGFJHJJJCFE>?BDEF666644489?>FCEDDIHJJJHJJFJHGFJHJIJJJJDC>==?<...3''&&'%*9:;;DJHDJJJJGJJJGJ;<;<CJGGJIEIEJJJGFJEDEDHEFGJAAAFFJEE;A>73>BEGHIJEJHIJB@BDJEDFDJFEJJJHIE??>>?DFC<<<:5--4CHJGJEHEEJFFA@?9;9///.*))')*%%%'++)('((&&',+(((3-&')%&
@Stanford_s2n_6_T7_No_Sap1_6_8_10_23_Linear_2800_589
TCAGAAATCAGCAGGTACATCTCACCCTCGACCTTAACGGAATCCAACTGCATGGACTCACGGAGATACTCAATGCCTAACGCAAGGGCATCCAATCGGTCATCATGAGCCAGAGCGCCTTTCTCACGAGTGATACGGGTCATCTGGTAGAACAACGAGTACTTAACGTCATGCTTACCGTCTACGTCACGAGCGGACTGGTAGTCGGCCCTAATGACCTCATCACGAATTACAAGGCGGTGAGTCTGCATGACTGGCTCAAGGGTATCGCAAATACGCATCTCTTTCATACCACGGGCACGAATCTCTTCCATCGCACAGTTGTGGTGTTTAAGAAGGATAGGACTGAATACCTTACCGAACATACCGTCACCGAAGTTACTCTCGTAGACAACCGTCTGGACTCCCCATTGCTTTGCCTTCTTAGCGAGTAACTCAAGGGTCTTATCGGAGTAGCCATCACGGAAACCTCCAGCTTCTCCATAAGGTAGATGTAACCGTTCAGTGTGTACAGCACAGCGTAACCTGTTTCATCCTTACCGCGACCACTAGGGTCAATGACCAGAATCTTCTGTTGGTATTGACCTGAGTTGGAACAATCGTGGTACGTATGCAGGTCATCACCCTTAAGGCCAACGTTAGGAAGGTCCTCAATGATGCTGACGGTTCGGAAGCCACTGGTAATGCATTGGGGCCTTCTCTAGTCTAAGGCCGCTACGATAGCGTCACGAAGACCTCAGCGGGTACTTCTCGGCATCACTAAGGTTAGGGTTAAGCATGAACTGTAGCGTAAAGCCAGCCTTACCGTATTCCAACTCACGCTCGCGCAGGTCATCACGGTCAAAGCGCACTGGGTCTGTTGGAGTACCCAGCAAGTGCCTCAGGTTCTCATCGTACTCAGCGCGTAACATAGGAGCAAGACGCTGTGAGTAATAGAGGTTCTCTTCACGTGTCCTTGGGTACAGAGCAGGCCAGATAATGGTTGTGTACCCACGGTTATCCTCAAGTTCCTTATAGAGAGTCATCTCTGTCTGAGGTGTACCAAGGTAGATAACGCGAGAGGAAGGCAGCGGTTTAAGTAACGCAGCGAACTCCTGAACCAGAGTCCATAGCTTCTCACGGGCACCCATAGTTGCGCTGTTAGACGGAATCTCAACGTCATCCGCAATGATAATGTCAGCACGGCTACCAGTTAACTGACCAGTGATACCTACTGATTTCACACTAGGAGAGTGGTCAGGATTGGCTGGGCCTACATCAAAGCTGATTACCGAGTCACGCTGTCCGGGTCTTGGCTTTAACTCAGATAGGAATGGCAGCAGGTCAATGATGTTCTTAATAAAGATGGAGTTAGCGTCTGCACGCTCCTTAGAGGCTGATACGATAAGTATCTTCAACTGAGGGTCTCTCCATAAGGACCACACAACGAACGCACATGTGATGAACGACTTACCGATACCACGGAAAGCCTGTAAGATGAACTTCTTGTTGTCTCCATTCGCCAGCACCTTAGCCATGTCAATCTGACACTTAGTGGGCACCGGTAGGTTTAGCGCCTTCCATAAGACGAATAGGAACGCCACGAAGTCTCCTTTCAGTTGCGCCACTACGAGCGCATTACGATTGGATTGAGTAGACGCATTTGCCTCCTTACTTGATTTCCTACTTACGTTGCAGTTCACGAATAGTATCCTGTAACGCACGAATCCATGCGTCACCCTTCTGGGTCACTGCGAGAATACGTTTAGCATCTCGGTCGTCAAGTTCGGCTCGACCATCAGGCTGGAATCCACACTGACCATCGGAGGTTCCGGTAGTTTTGACTCTGACGCGCAACCGCTTATTGTCGCTACGCAAATCAGAAATAATCCTATCGTTACCTTCAATTACGGCAAGGTCTTCTTGATACTTGGCGGTACCATCGATTCTTCTTGAG
+
.('&&,160,,,)'&&(.*(&&%)89;DJJJEJJJDGJ:::;EB@8999:9:;<<<=CB==736?<<?GFD@ABJJIFJJJIJFJIJJGJJJHEEFJHGJIJJJJJJJJJJFJJJG4442:81:==?699CJHJJJJEJJJJFJEFFECBCC==;<IHIGIIECBIIIJEDBD@>;6677:>@IJIJJFF7789ACEBFFGGJJJGJHJGGEA@@9989;87>@IJA@BBGFHJEJJJHGJJJGB?AHCFEJFJJFJJJJEFJHJJJJJEHEDFGJJJGDDGJJJJEDFJHHGJHFIJJJH<===JJJCIJJHJJJFJJGJJGGH86210...101?=>JDI@@BFD9899B87784;40078FIEJD@?=,,++??@CC6556<-++&%&)*.4AACDGEACBD222=000JJJDGFJJGJJJJ@IJFFFJJJGHJJJJJJFJEJGJJJHJFFEJJJJJGHJDHJJHEFJGI=;;<7('''3@JJJJJ=>>>HJGCEFCDG>=@@DJJJHHJGFDCAAADB3336B66640''''12,-1((()=?::;4333CDEGJABBIHJIHFIJJDCFCCDEGIJJEBBCJA=<:,)8;=C'''';::@CBE664554556>GJJIJGJJFB88FFJ@EAB@AD@BBDGG<;;;5)(((,.3)(()4?@FIFC@@FHJGIJFJJEJFFFEDDCDBEIJEC??;:(*%$$'))*79CI@?>@>>>?B77445++*,.18(((66BDHFIFJGCF11/...2>==AB;8458?/<<CJIFGHHJFEECGJJJIEG>=)))+.,*+0;AF>JFJD@@@AJJJJJJHJEGFA:8:<DCHJF>>>>JGFFG??>AJFIHJIHJJJHJGC@0+))+'%&*).-.,'(&&&'*)()&=999:CGJHJGJFGFGIJHJHGI33+**7?=>>IHA?BBAG7777;::7213AJJFFJ>A?CD::99***+(-5AAADB@@ADDJJJJGJJFHJJJJJJGJJJHJGIFFGJFFGGGF=;;;IJHHJICE;64BJJJJIGHJJGFB@@??>?=AJGEDEGEIFDCDDFIJDD??:><GGFDHEHJJGIHFJECEFJHHDEDEI@A@AJHJJFIHJJJC<;<<<89?>>>CACB====BCDDDCDD7777CEHGGJDG<<<=;32423544>>>@>?@@ECE55446700039766:??===?DCIJFECBCEIGJHDDCEGCB@?@AHDG??EHGIJIIJJ@?;<9;8765:888777859::=;;<CA11239899AC@@@CJJHFECFEFGFFGJJFHHJJJJJJJHJJFDFDFJJJDCDCCICCJJJHHJJFJHJIJIJGJJJJJJJJGIJJJFIJJJHGFFJEDDDCEBBCAA@:72))49,8:;;IEIECEJFJJIJJJJGGGI<,++-669BEC@?8J:83/..212223?AJJJFEEFJFEHJGJJJHJJIFJJ8888D?FD:DFGJJJJFCJEJJJDJC8522223<?@DBAFJGJGJJ@=IJHJJIJHJJHIGGJJJCFDGJJJJ.../5DHEJJHEG<FJJJJHJJJJJIDCFDBAABJJJJJJFJJECAADB(''''''*.,,/24@///180../655,5ABBBFEFHJFJHGDGGJJHJEJHIJJIHEC>A;65433211,,,,0/.079JEEC=>>?CGHIJJJJHJHJEIFJJJJFJFGDAD9++++++,?<;:=G@@@<<::((()//01444589>><BA=>JJJJHIEEJJIIJGJJJJGJGJJJFJJJJIJFGJJFJDBAAJHFEDF42225:9.--.+1*(''--<;@FJIIIJJJEDDFADBBEEJDICFJEGJIAA@BCDEIH>>@CDDJHJHJJ?>>=???BBDFJFB43257668;9766222)'&&''$(),0)())**+)*-9CCCCEFJJGJFJJEEDD'''(*(''(%',*,,.((&%),%%$
@Stanford_s2n_6_T7_No_Sap1_6_8_10_23_Linear_2800_590
CCCGGACGCATGGACTCGGTAATCAGCTTTGATGTAGGCCCAGCCAATCCTGACCACTCTCCTAGTGTGAAATCAGTAGGTATCACTGGTCAGTTAAGCTGGTAGCCGTGCTGACATTATCATTGCGGATGACGTTGAGATTCCGTCTAACAGCGCAACTATGGGTGCCCGTGAGAAGCTATGGACTCTGGTTCAGGAGTTCGCTGCGTTACTTAAACCGCTGCCTTCCTCTCGCGTTATCTACCTTGGTACACCTCAGACAGAGATGACTCTCTATAAGGAACTTGAGGATAACCGTGGGTACACAACCATTATCTGGCCTGCTCTGTACCCAAGGACACGTGAAGAGAACCTATCTACTCACAGCGTCTTGCTCCTATGTTACGCGCTGAGTACGATGAGAACCCTGAGGCACTTGCTGGGACTCCAACAGACCCAGTGCGCTTTGACCGTGATGACCTGCGCGAGCGTGAGTTTGGAATACGGTAAGGCTGGCTTTACGCTACAGTTCATGCTTAACCCTAACCTTAGTGATGCCGAGAAGTACCCGCTGAGGCTTCGTGACGCTATCGTAGCGGCCTTAGACTTAGAGAAGGCCCCAATGCATTACCAGTGGCTTCCGAACCGTCAGAACATCATTGAGGACCTTCCTAACGTTGGCCTTAAGGGTGATGACCCTGCATACGTACCACGATTGTTCCAACAACTCAGGTCAGTACCAACAGAAGATTCTGGTCATTGACCCTAGTGGTCGCGGTAAGGACAAACAGGTTACGCTGTGCTGTACACACTGAACGGTTACATCTACCTTATGGAAGCTGGAGGTTTCCGTGATGGCTACTCCGATAAGACCCTTGAGTTACTCGCTAAGAAGGCAAAGCAATGGGGAGTCCAGACGGTTGTCTACGAGAGTAACTTCGGTGACGGTATGTTCGGTAAGGTATTCAGTCCTATCCTTCTTAAACACCACAACTGTGCGATGGAAGAGATTCGTGCCCGTGGTATGAAAGAGATGCGTATTTGCGATACCCTTGAGCCAGTCATGCAGACTCACCGCCTTGTAATTCGTGATGAGGTCATTAGGGCCGACTACCAGTCCGCTCGTGACGTAGACGGTAAGCATGACGTTAAGTACTCGTTGTTCTACCAGATGACCCGTATCACTCGTGAGAAAGGCGCTCTGGCTCATGATGACCGATTGGATGCCCTTGCGTTAGGCATTCAGTCTGTCCGTGAGTCCATGCAGTTGGATTCCGTTAAGGTCGAGGGTGAAGTACTTGCTGACTTCCTTGAGGAACACATGATGCGTCCTACGGTTGCTGCTACGCATATCATTGAGATGTCTGTGGGAGGAGTTGATGTGTACTCTGAGGACGATGAGGGTTACGGTACGTCTTTCATTGAGTGGTGATTTATGCATTAGGACTGCATAGGGATGCACTATAGACCACGGATGGTCAGTTCTTTAAGTTACTGAAAAGACACGATAAATTAATACGACTCACTATAGGGAGAGGAGGGACGAAAGGTTACTATATAGATACTGAATGAATACTTATAGAGTGCATAAAGTATGCATAATGGTGTACCTAAAGTGACCTTAAGAATGGTGATTATATTGTATTAGTATCACCTTAACTTAAGGACCAACATAAAGGGAGGGTCTTCATGTTCCGCTTATTGTTGAACCTACTGCGGCATAGAGTCACCTACCGATTTCTTGTGGTACTTTGTGCTGCCCTTGGGTACGCATCTCTTACTGGAGACCTCAGTTCACTGGAGTCTGTCGTTTGCTCTATCTCACTTGTAGCGATTACAGGTCTTCCTGACCGACTGATGGCTCACCGAGGGATTCAGCGGTATGATTGCATCACACCACTTCATCCCTATAGAGTCAAGTCCTAAGGTATACCCATAAAGAGCCTCTAATGGTCTATCCTAAGGTCTATACCTAAAGATAGGCCATCCTATCAGTGTCACCTAAAGAGGGTCTTAGAGAGGGCCTATGGAGTTCCTATAGGGTCCTTTAAAATATACCATAAAAATCTGAGTGACTATCTCACAGTGTACGGACCTAAAGTTCCCCCATAGGGGGTACCTAAAGCCCAGCCAATCACCTAAAGTCAACCTTCGGTTGACCTTGAGGGTTCCCTAAGGGTTGGGGATGACCCTTGGGTTTGTCTTTTGTAGTATACCTTTGAGTGTCTC
+
$$%%%%%&%%&%$%$'''448:;;DGBHJJHJGIJBADCGGJJDHFJGJFJHCDFDJJDJJFGJHFJJJHHGI=;;<=;99773111/34-,++,*('&&&'ACDDFJHHIJJHJJJFJHIJJHJFFJHJJGJGDGEGJIFIHJDJFGJJJHJGJJJJHEHJ@@AJ?IDGGID@@CBJJJJFAAAJJJI@@?AH;ADDIJEDJFJJJFFJFGJEBDJIJIJGHHHJJHJEGIA?JJJJFJJJJJHJJHJI@?<<==88DJD?<<@DBDFHJJJJJFJJEHIEJDFGFCFJJGJJEGGD66:HGCFGJHIJJIJFJEJ8888B73)&%%&//7;>BDGJJGJIDGGFDDJAA7><02*&&&<>CEFJJJIJFGJJJIJHJGJJJJIJJJJJECJHJJCEFCDCJGCFJGIHGJJJJIJFGJDBDJJJJFIEHHJGJJJJIJJFAB>>8899GHJIGJJJGJJJFHJ;=<B8877::83*2++5:888?FGDJJJFFFJJJIJJJJJJJJJJHIEGHJJEFJJFJIJHDDEAFDHIJJJJDDDEJJGGEGJ@DD?>@HDF87446@FJIJJE=;;:=>AAABEIHJHGJ:1//37JIJJJJG<<=?FFDBCCDFFJIIBGIEGCBCFGGIFEJJHJEFDDEGHIJFHJDCC??@+++->=.??@JIEGFGJJHIIGIDJCBBBJEGJGJIEJFIFJFHICEEGFJEJIJJJEDDCBBBB@ED>JIJJJJHGFIHIIJGGJHGIHJIGE65411221116:;?>>@A;::GHJJHIJIHJJJJJEEFCGJJJJJF??JFAA@BGJHJJJJHJJJGJGIIJIIFJGJFIGJJJG=?@AIFFEJA@@AHFHJFHFJJJIJJEGJJJJJIFHGJIHGJJHHFJJJHJ@?>?BHJJJGDB>@DDBECFJH:889EEIGEGIJHJH=<<=JHDCEBDDDCGHEFFHIEEJ554/))&&&=<=<<?FEJIIGJFJFJHFJFJIJGIF@A<...CDGDJHJGIJFFFJIIBCB:9))))9==JAIHEFIJFJJJGGJJJJJGIHJHGJJJJJJJGGH<9999CJFHGGFJGGHGJGJGJHGJJJJJJA5443333GHFDEEIEHDEHIGGJJJIJJJGIJHFJHEEJGGJJFJHJJFGEEABCCJJJ==FGHHIJFJJJJJHEJFJJIJJJJJJJIJEEHJGJJEJF**))+%$$%&*-<??B@BJEGEJGIJGJJJGEG:<;:::ABC544*((())))():;<=BCHIHHJD=<<=?FCD5484<ABDBHFJ??>?JIDBDBDHIIFDEEJJFHHFFEJ>GGJEGDGJD@@CEGDA@@BJJGFJFJHEJJFJJGJFHJEFJJHHGGHEJFDJFFFJJJGJIJHFJHGJIJJJD9887<@AAAECDEFEEHHEGEBBC@:82377?7666889:>EIJFFI@AAACA554+)))+11565****44455330//./2276//..3346345549;;531000123544534443---.12311100.,,,.455320011231251244550---1322234431213333221//01110/0./012210001131102211223310/02233233360***+,,...+&'165442332321/0/0112111110/01244542221210100135541//152/0.*'%$$%&)432233100142210210111333330.-.0//./221++,+00010015310//4200/02655555556663//520.***,/0333222476433345540000355644312240--.045652/-**+321120//.--,.0/&&'&1135698561,,,-5211024422/,,,/36111151-,,,//0.///31100213452222111570.--.1122253331211210.-..560//022224566443432210001110122221/../333342/.//243222454/,+++0002211123232433330/.-2/13232000022/00161/..0344558855464/.*),+,0/0543232433546421123555333//.**++3221121116;<86//.059710/0233322374878651111544435444333384.../22332510201..//31--.1411127963222447655543453333765/%$$%'&&)*2*(((,,,))%
@Stanford_s2n_6_T7_No_Sap1_6_8_10_23_Linear_2800_591
GTCAGCCATCACGGAAACCTCCAGCTTCCATAAGGTAGATGTAACCGTCAGTGTGTACAGCACAGCGTAACCTGTTTCGTCCTTACCGCGACCACTAGGGTCAATGACCAGAATCTTCTGTTGGTACTGACCTGAGTTGTTGGAACAATCGTGGTACGTATGCAGGTCATCACCCTTAAGGCCAACGTTAGGAAGGTCCTCAATGATGTTACCTGACGGTTCGGAAGCCACTGGTAATGCATTGGGGCCTTCTCTAAGTCTAAGGCCGCTACGATAGCGTCACGAAGCCTCAGCGGGTACTTCTCGGCATCACTAAGGTTAGGGTTAAGCATGAACTGTAGCGTAAAGCCAGCCTTTTTACCGTATTCCAACTCACGCTCGCGCAGGTCATCACGGTCAAAGCGCACTGGGTCTGTTGGAGTCCCAGCAAGTGCCTCAGGGTTCTCATCGTACTCAGCGCGTAACATAGGAGCAAGACGCTGTGAGTAATAGAGGTTCTCTTCACGTGTCCTTGGGTACAGAGCAGGCCAGATAATGGTTGTGTACCCACGGTTATCCTCAAGTTCCTTATAGAGAGTCATCTCTGTCTGAGGTGTACCAAGGTAGATAACGCGAGAGGAAGGCAGCGGTTTAAGTAACGCAGCAAACTCCTGAACCAGAGTCCATAGCTTCTCACGGGCACCCATAGTTGCGCTGTTAGACGGAATCTCAACGTCATCCGCAATGATAATGTCAGCACGGCTACCAGTTAACTGACCAGTGATACCTACTGATTTCACACTAGGAGAGTCATAAGGATTGGCTGGGCCTACATCAAAGCTGATTACCGAGTCACGCTGTCCGGGTCTTGGCTTTAACTCAGATAGGAATGGCAGCAGGTCAATGATGTTCTTAATAAAGATGGAGTTAGCGTCTGCACGCTCCTTAGAGGCTGATACGATAAGTATCTTCAACTGAGGGTCTCTCCATAAGGACCACACAACAAACACACATGTGATGAACGACTTACCGATACCACGGAAAGCCTGTAAGATGAACTTCTTGTTGTCTCCATTCGCCAGCACCTTAGCCATGTCAATCTGACACTTAGTGGGCACCGGTAGGTTTAGCGCCTTCCATAAGACGAATAGGAACGCCACGAAGTCTCCTTTCAGTTGCGCCACTACGAGCGCATTACGATTCAATTCATAGACACATTGCCTCCTTACTTGATTTCCTACTTACGTTGCAGTTCACGAATAGTATCCTGTAACGCACAGAATGCCATTCGTCACCCTTCTGGGTCACTGCGAGAATACGTTTAGCATCTCGGTCGTCAAGTTCGGCTCGACCATCAGGCTCGAATCCACACTGACCATCGGAGGTTCCGGTAGTTTTGACTCTGACGCGCAACCGCTTATTGTCGCTACGCAAATCAGAAATAATCCTATCAGTGCTCCCTTCCAGCGCGGCAAGGTCTTCTTGATACTTAGCAGATACCGCATCGATTGCTCTTTGAG
+
*-((((2<=??DDDJHEFEGIFCHFDJJJIHHJGJJDGC>>?A@D>784457:JJ?;;DDDDFCEFHJJIJIJJJIJFCCCEJJIJHJJJJJJJEHDCCDJJDEFBJED>JIJFFJJHJJDEEEJJHJJJJJJJJJJJIJJGDFEJAB@@JEIFJIJGECDHFHJJHJIJ?====EB8:>?@A=><<=933AFHFJFJJJF:99;FA?2/(&&(+121129B<<<FFEJIJHJJJHFIFJDEE>CFJJC>>85.3.--.3;>>JGGJIJJJG////IJHJJJJJJJJJJJEHHEFCEHICJHFF;8;IJJHGJJGGJJGJHGEHCECDHJ>=7675:>>ACCDECEGGJHDC@;30--.-1226:7889HJFJJJHJJJJJJJJJJJJJIGHGJIJFJJHHJJDEEGJJJJJJJIJJEEDAJIE>8:9444420(,%%''5@A==>?IIGHIHJJJJFHJJEJJJJJABABJDJEIHJGJIIIIIHJ9999/0?DGJGHJAJJJHJJFJJJIDBCFJFICBBGJJJHJGJGFJIHGJJ????JJB@<=;<222399222>DDEEEFFFJFC2223JEHGJJHIJJFJ===:;<;AFBBECCCCIJCDDJHEIF@A?BCIFJJ444;;=@ABJEHA@;::9=9:D---8J1111BDHJJJJJFHFDGHECCDDJIEH;;<;AA@ABH<<<<DDDCDFEB445ACBFFG8767ADEIGJGHJJJHJFIJJGJJIJJJJJJFECEFJJJIJJJIJIJIJJGFHGJJGHFHIJFJGHFJJIFJJJJHIIIEJ;;(%%&()******0?AAIJJJDHHI@?@@EDGC@?>99=@BDJJJEIJJCCHC>JIGJHIJJGJJJJJJJJJJJGCCDEHJJJJJHJHJJJJJJHIIHJJJJIJEJDHJJJJJ@;DCIGEDD??@A>9??ADB3)(,&1356>BA@ABFIDEGJJJJFJHJJGGJEDAABADGFJJJJHJJJJJHGFJDJJ>>D+**+))('**82117:GEFIGIJJJHFJJJJGJIJIJJJIJJHJIJFHJHJHJJJJJC@:3100====EFEF@<=;;<;,,,--+,686DDH;999?JHGJHHJJ5445?JJHJGJJIJIGJJFJGDFHDCHHGDDD<9;D4222@??>GJ>>>?JDGJGJGIGD@D;62238BDEJEHJGJH@A@AIEFIJII:865'''&(+++,,./=>CEHHGGHFD<@;;JF:@B@JJJJJGJJIJGJJJGJJGGJIJJJFHFFBD=<<CDHDBEAC>>,*+./,+++3657=>CJJEJJCJDFFHJDEIGE;<BEIJJFFJJICCCCFFD<<>?BBD?@>?@EA@A;DA??@DE?50010DCABDGJHJHIJIJFJJGFA@?@@=::99720/+**--,-/??ADEJ?AJDFFGJFJJJB<<<<FEFEEJHJ@;;=?HJHJHIHEJGGEJIGFECJEJHD<=:2?9JHGIGEGFHEIC@@A=@966=877<5;;;789:@A>>=AD@BABABA55=,'&&
@Stanford_s2n_6_T7_No_Sap1_6_8_10_23_Linear_2800_592
AGGGATGAAGTGGTGTGATGCAATCATACCGCTGAATCCCTCGGTGAGCCATCAGTCGGTCAGGAAGACCCTAATCGCTACAAGTGAGTATAGAGCAAACGACAGACTCCAGTGAACTGAGGTCTCCAGTAAGAGATGCGTACCCAAGGGCAGCACAAAGTACCACAAGAAATCGGTAGGTAACTCTGTGCCGCAGTAGGTTCAACAATAAGCGGAACATAGTCTCCTCCCTTTATGTTGGTCCTTAAGTTAAGGTGATACTAATACAATATAATCACCATTCTTAGAGGTCACTCTAGGTACACCATTATGCATACTTTATGCACTCTATAAGTATTCATTCAGTATCTATATAGTAACCTTTCGTCCCTCCTCTCCCTATAGTGAGTCGTATTAATTTATCGTGTCTTTTCAGTAACTTAAAGAACTGACCATCCGTGGTCTATAGTGCATCCCTATGCAGTCCTAATGCATAAATCACCACTCAATGAAAGACGTACCGTAACCCTCATCGTCCTCAGAGTACACATCAACTCCTCCCACAGACATCTCAATGATATGCGTAGCAGCAACCGTAGGACGCATCATGTGTTCCTCAAGGAAGTCACAAGTACTTCACCCTCGACCTTAACGGAATCCAACTGCATGGACTCACGGAGATACTCAATGCCTAACGCAAGGGCATCCAATCGGTCATCATGAGCCAGAGCGCCTTTCTCACGAGTGATACGGGTCATCTGGTAGAACAACGAGTACTTAACGTCATGCTTACCGTCTACGTCACGAGCGGACTGGTAGTCGGCCCTAATGACCTCATCACGAATTACAAGGCGGTGAGTCTGCATGACTGGCTCAAGGGTATCGCAAATACGCATCTCTTTCATACCACGGGCACGAATCTCTTCCATCGCACAGTTGTGGTGTTTAAGAAGGATAGGACTGAATACCTTACCGAACATACCGTCACCGAAGTTACTCTCGTAGACAACCGTCTGGACTCCCCATTGCTTTGCCTTCTTAGCGAGTAACTCAAGGGTCTTATCGGAGTAGCCATCACGGAAACCTCCAGCTTCCATAAGGTAGATGTAACCGTTCAGTGTGTACAGCACAGCGTAACCTGTTTCGTCCTTACCGCGACCACTAGGGTCAATGACCAGAATCTTCTGTTGGTACTGACCTAGTTGTTGGAACGATCGTGGTGCGTCTGCAGGTCATCACCCTTAAGGCCAACGTAGGAAGGTCCTCAATGATGTTCTGACGGTTCGGAAGCCACTGGTAATGCATTGGGGCCTTCTCTAAGTCTAAGGCCGCTACGATAGCGTCACGAAGCCTCAGCGGGTACTTCTCGGCATCACTAAGGTTAGGGTTAAGCATGAACTGTAGCGTAAAGCCAGCCTTACCGTATTCCAACTCACGCTCGCGCAGGTCATCACGGTCAAAGCGCACTGGGTTCTCTGGAGTCCAGCAAGTGCCTCAGGTTCTGCATCGTACTCAGCGCGTAACATGAGCAAGACGCTGTGAGTAATAGAGGTTCTCTTCACGTGTCCTTGGGTACAGAGCAGATAATGGTTGTGTACCCACGGTTATCCTCGTTGCTTATAGAGAGTCATCTCTGTCTGAGGTGTACCAAGGTAGATAACGCGAGGAAGGCAGCGGTTTAAGTAACGCAGCGAACTCCTGAACCAGAGTCCAGTTGTAGCCCTCTCACGGGCACCCATAGTTGCGCTGTTAGACGGAATCTCAACGTCATCCGCAATGATAATGTCAGCACGGCTACCAGTTAACTGACCAGTGATACCTACTGATTTCACACTAGGAGAGTGGTCAGGATTGGCTGGGCCTACATCAAAGCTGATTACCGAGTCACGCTGTCCGGGTCTTGGCTTTAACTCAGATAGGAATGGCAGCAGGTCAATGATGTTCTTAATAAAGATGGAGTTAGCGTCTGCACGCTCCTTAGAGGCTGATACGATAAGTATCTTCAACTGAGGGTCTCTCCATAAGGACCACACAACGAACGCACATGTGATGAACGACTTACCGATACCACGGAAAGCCTGTAAGATGAACTTCTTGTTGTCTCCATTCGCCAGCACCTTAGCCATGTCAATCTGACACTTAGTGGGCACCGGTGGGTTTAGCGCCTTCCATAAGACGAATAGGAACGCCACGAAGTCTCCTTTCAGTTGCGCCACTACGAGCGCATTACGATTCGATTGAGTAGACACATTGCCTCCTTACTTGATTTCCTACTTACGTTGCAGTTCACGAATAGTATCCTGTAACGCACGAATCCATGCGTCACCCTTCTGGGTCACTGCGAGAATACGTTTAGCATCTCGGTCGTCAAGTTCGGCTCGACCATCAGGCTCGAATCCACACTGACCATCGGAGGTTCCGGTAGTTTTGACTCTGACGCGCAACCGCTTATTGTCGCTACGCAAATCAGAAATAATCCTATCAGTGCTCCCTTCCAGCGCGGCAAGGTCTTCTTGATACTTAGCAGATACCGCATCGATTGCTCTTCGTT
+
EJJJJJJJJJJHFGJJIGJGFGGJIIHDJJJFFHJIJAB@?E887321156:BHJJBEJFJJFHJDFHCEGJIJJJGHHIJIHGJD0000CBBB@C222J----669::@BIDJHFGGJEDFGFJGFC86+*&&'(2130022CCBJFJJG=<<<@=6A:>43349///.0526667:776.--/41,,++0-,'('//226+48<>>=>@@B6555<-,*++''((2<?AJFA>FEFJCJJJEEGBAFFIJFJJIIJIJJJFJHJJGJGEIFGGGCBC@HJEJF9<>JJEIGDJCAAAJIJJEJJCJGIIJJJFJGJJJFJJHJJHECC@??HDIJJJJJFJJJGJJJJJJJJJEFDJJJJJJEA@AAGHJJFADFHHFEHGJGEJHJ:888>???DHE@D@ADCJCHDJJJDJJGD?@>;@GJJFEJIHHIIJIGIJFEJJEGJFDCHJJIJJJJJGJJGG>==DEJJCFBBBEJFJJJGGEGA?@AAJGHIJGFDCCCB@''(:@B@@FE==<<JJG879:BDJJJJFDCACEDD7798IA@BDEJIJJFIGHGHJFFJIJHIFEEJFDEF;<***24???BB?@ABJHD:@@>>@EHJGIE7-(((@AABCGEIJIGJJEJGHJJJIJJ@@GBHJJJC=<<<CEJJGJJJJDDEGHGJHJHEHJHJJJJJHJJFEGFGGA?=?ACF?>>?EHGJFFFDEGHHEFEF4/,+672@;<JABCCEIFFEDEJJJJGHJFJGAADEADFHJJJGIJJHHHJJJ>>==>EA7879@;777ADDJIJJIJGJJHJJJJJJJGIHFJIJHFEA?@?>=<@@AB/--,00/,-79>JHJDBAA@@@;;;IJJHHJJJJHGJJJGJHJGJHGJJGJHIIEHJJJJJCJJDJDDHDBJJJJJFFJJJJJFFFCAHJFHJJHJJJJJJIEJBBBJCJJJIJHJAAFFDCDJJJJJJJDJJEIGIABBFFCDCGHFHIJJJJEIJFGGEJHDGFABBB:889JJD6656EGJJJJJJJGJJJFJHJGJJJJEGJ59/:4389FEFEJFEJ)((()(().,+++,.12>DGIFC<='CCBEJH?FJHJIJGIJJJJJJJIJHJJIJJJJJJFGJJJGJFCEFHDEEJJEJGED>>>?EHBFEEIFJJGHJE***,?33336BEFGIJJJHGJJJHIJCDHDGD?==61(()029;<?CCE...-22))($%%%/--.7>AJJJJIIGGDJH=>JJFC<76**%&):=FFHJJJJCBBBJEIJJJJHJJJJJJIJJJJJGGFGJHJIHIJJJJJJJGJJJIHJFFJJ=)))*JHGEDJJJJJEDJJIJIDJGGJFJGJFJJJGJJJIGHJJJGJJFFDHGGJIJJEHGIJEIJFJJJJIJJJJJHJJEJHJHJJJJJJEJJIIHJJJGDFJJHFJECCIJEJFGGFGJJECDJJEHJJJHHBD>>??FDIFHGHA<;;>>;-*+,,//01:9:4FJJGJJJFJJ<5:6*<110001EEED@988;>GJEDABB//((*7///0669400((((+111-.4>JHIHJCJFIJIJIJJJJHIGJJIJGE>=<,'),/24;?FJDDJJCCC>9:778:-,,.<.++,****,3--/75?@AGIJJJGHEEEFJJJJCDBCDBCD@>320015424-*)A@JEJJJJJGHJGFGEEDGGECEEDFIGJGJJJC<>>8CC=;:::;0-)(&&'-.0000J48;<@HEJDDCGJBABDJFABDEGC266DFHJIGJGHJHJJJJJJHHIJJEJIIJJJJJEJJJJJHJDHJ@ED<99:BEBEFGJHFJGJJGJHJHJJJJJJGJJJFJJHIFJJGJJHIJJHHJJJJIJIHHJJJJJIJHJJCBBEFECDFCEACB00/09?E1111:=8.>?C7777:;<==3324-***.**++;JHGJFIJGJJJJ===>BBEIJCCF?ICHDGEFJEJHJJIEBBBDEDEHJJJGGFGF=89EDEJJIJFJFGIGGFHHEIIJHFFDJF?@BJJHCBCJH;1EJE@AJGJJIJJ5446ACDCBBCFFJFJJJFJJJCCBGJJJGGJHJJJJJEGFJFGJIJGF88JHJGIJJJFIFJCB@??1129EJJHHFFJJGIGJJHFJJJJJJJGIEGJJJJJ////((((FIJ?@@?JC:999=,*;<<EGDJGJFJJFEGF.+*+....GJCDEJJJJJFGJJGDFDJ@===JJJJFGBDCDH,)))?>AEJGHIHDE-*))./../;ABHEJJHHJJJIJJED@JJGJGGIJJHFA?@AEGJIHHJJJJJFJG>@@CCCBDGGHJJJJGJEDGJBCCBHHJJJF9775111FF<=FGHIHJJIJE=;;;<<::<=CCC@CBDGF-,,,,;<<ACCFFHEJJHJHHJIIJJJJJJIJFGJJIJJJJIJIHJJGH7778FHGFJJJJIIJIJJJJJJJIJJJJJJJJJJJJFJIJJHJJHJJIJJJGIEGEDHJFJIJJHJEGDDABFIHIIGJJEHFIJJJHJJJJGFIHHJJIHIGCE?@@>;;:9;EGIGFJHGFCDD=6546/-,+,1''&$
@Stanford_s2n_6_T7_No_Sap1_6_8_10_23_Linear_2800_593
ACGGCAGCATCAACTTTGATTGTACCAGTCACGCTGTCCGGGTCTTGGCTTTAACTCAGATAGGAATGGCAGCAGGTCGATGATGTTCTTAATAAAGATGGAGTTAGCGTCTGCACGCTCCTTTAGAGGCTGATACGATAAGTATCTTCAACTGAGGGTCTCTCCATAAGGTTTACAACGAACGCACATGTGATGAACGACTTACCGATACCACGGAAAGCCTGTAAGATGAACTTCTTGTTGTCTCCATTCGCCAGCACCTTAGCCATGTCAATCTGACACTTAGTGGGCACCGGTAGGTTTAGCGCCTTCCATAAGACGAATAGGAACGCCACGAAGTCTCCTTTCAGTTGCGCCACTACGAGCGCATTACGATTGGATTGAGTAGACACATTGCCTCCTTACTTGATTTCCTACTTACGTTGCAGTTCACGAATAGTATCCTGTAACGCACGAATCCATGCGTCACCCTTCTGGGTCACTGCGAGAATACGTTTAGCATCTCGGTCGTCAAGTTCGGCTCGACCATCAGGCTCGAATCCACACTGACCATCGGAGGTTCCGGTAGTTTTGACTCTGACGCGCAACCGCTTATTGTCGCTACGCAAATCAGAAATAATCCTATCAGTGCTCCCTTCCCCAGCACGGCAAGGTCTTCTTGATACTTAGCAGATACCGCATCAGATTGCTCTTTGAGC
+
)*)(''&$$%'$$%'.0,.-*('%%'&&&(+,,.00:?<122:54422AEIJJJJC7222988;>>=<>>@B@CDFF=////A@FJJEHIJIJJJGGHJHHIJJFFIDJEIJGGJGJJIF:;?3.9<AHGIHFGFDCDDJ745HIAAA@FJGJJJJJGFHIIJGC62.**)&(('))*.BDJFJEDJJJJJJHJ00005556;.*(&')..2/455DHGJIIFJJGJJHJJJJGJJJJJJJHJHJGHJIJJJJJJGJIGJI/+)--0/=?@AAJFIB@@AJGEE999:>HJJHJHJHFJJJJHJFFGHDEJCD@JHC>?I>:958>=>GE7778JAAJHIHJIB:@93355444:::1CCBJBDCCJCEFJIE99,,...6<768822222JCEHBFGDB?<;68<@<BC9:5-++,12/:;=>BJ<<<<AEDEJJIJJHHDFIJGH@@B?@,,,,02.**/....55665:A9:EFGJJGED>>.+**07.0>>?DAABABDC7677>?@0/)()/+..02,,,.>?JJJJJHGJCFDBCEEJJHHGJJHJJFEGGJEFF>?>>JJJJIGGIJJJJHCDC::=:JJJHICBC>?BCDGFJJJEGFJJEJJIJHJHJIJFJIJIEGEDBHHJEGHEB<=977<;0///ACHDIFFJJEJJDEJJFJFCFHEG@@<<=57663,**+/-/1144.&%%%
@Stanford_s2n_6_T7_No_Sap1_6_8_10_23_Linear_2800_594
TGCCGCGCTACCTTAGAGGCTGATACGATAAGTATCTTCAACTGAGGGTCTCTCCATAAGGACCACACAACGAACGCACATGTGATGAACGACTTACCGATACCACGGAAAGCCTGTAAGATGAACTTCTTGTTGTCTCCATTCGCCAGCACCTTAGCCATGTCAATCTGACACTTAGTGGGCACCGGTAGGTTTAGCGCCTTCCATAAGACGAATAGGAACGCCACGAAGTCTCCTTTCAGTTGCGCCACTACGAGCGCATTACGATTGGATTGAGTAGACACATTGCCTCCTTACTTGATTTCCTACTTACGTTGCAGTTCACGAATAGTATCCTGTAACGCACGAATCCATGCGTCACCCTTCTGGGTCACTGCGAGAATACGTTTAGCATCTCGGTCGTCAAGTTCGGCTCGACCATCAGGCTCGAATCCACACTGACCATCGGAGGTTCCGGTAGTTTTGACTCTGACGCGCAACCGCTTATTGTCGCTACGCAAATCAGAAATAATCCTATCAGTGCTCCCTTCCAGCGCGGCAAGGTCTTCTTGATACTTAGCAGATACCGCATCGATTGCTCTTTGAG
+
9750--.08,)));45>CFDFDGECJFDHGJJFGJJJJHC@AAJJJJJJJJJJJJHJIJIJJJJJJJJJGIJGJGGJJGJJJGJGJGGJGCCA@A@CGGIGEJGID33CIJJJJIJC;;;JHJJHJJJEBBBDGFJJJJJHJJJHJJIJJIGJJJ<;;;AGFJ????GJJJHIGGFAGIGJJJJJJJJFFEJJJJHJJIIJJIJGJJHJGIJIHIJIJJGIJJFFJJCBDAB20..1<8+('(1@ECEB=>>>@('')>GEFIIFJHIJGHJJJJJJJJGFJHJJJHHHIJJG@D3446;FDDABBBJIJGEJ7777?00/0;AB?@@D?@A?@AAEJJ2222666*)'(+0.*'(**/0000;3**./?DJBAA@CCDEDJGIJJFHFGEGJJJJJJJHGJJJHJIFJJIIBGGIFJDIEJGFJJJHJJHHGJGGJJJJJIIJJJHJJGJJIGJGJJJJIIHJ;;:?CDFIFJJJGJJIJJJFHFJJFJGJJJJJGGDEIJFJJJJJIHJGB>==>JJFJJJJFEFIFCE>JDDFBEDIJIIJHGGHJ>==>GGJGDFHJJJJJJHJIJJIJHHJJJJJDB50%%
@Stanford_s2n_6_T7_No_Sap1_6_8_10_23_Linear_2800_595
ATCGCAAATATGCATCTCTTTACCCATCCACGGGCACGAATCTCTTCCATCGCACAGTTGTGGTGTTTAAGAAGGATAGGACTGAATACCTTACCGAACATACCGTCACCGAAGTTACTCTCGTAGACAACCGTCTGGACTCCCCATTGCTTTGCCTTCTTAGCGAGTAACTCAAGGGTCTTATCGGAGTAGCCATCACGGAAACCTCCAGCTTCCATAAGGTAGATGTAACCGTTCAGTGTGTACAGCACAGCGTGACCTCTCGTCCTTACCGCGACCACTAGGGTCAATGACAAATATTCTGTTGGTACTGACCTGAGTTGTTGGAACAATCGTGGTACGTATGCAGGTCATCACCCCTAAGGCCAACGTAGGAAGGTCCTCAATGATGTTCTGACGGTTCGGAAGCCACTGGTAATGCATTGGGGCCTTCTCTAAGTCTAAGGCCGCTACGATAGCGTCACGAAGCCTCAGCGGGTACTTCTCGGCATCACTAAGGTTAGGGTTAAGCATGAACTGTAGCGTAAAGCCAGCCTTACCGTATTCCAACTCACGCTCGCGCAGGTCATCACGGTCAAAGCGCACTGGGTCTGTTGGAGTCCCAGCAAGTGCCTCAGGGTTCTCATCGTACTCAGCGCGTAACATAGGAGCAAGACGCTGTGAGTAATAAGAGGTTCTCTTCACGTGTCCTTGGGTACAGAGCAGGCCAGATAATGGTTGTGTACCCACGGTTATCCTCAAGTTCCTTACAGAGAGTCATCTCTGTCTGAGGTGTACCAAGGTAGATAACGCGAGAGGAAGGCAGCGGTTTAAGTAACGCAGCGAACTCCTGAACCAGAGTCCATAGCTTTCACGGGCACCCATAGTTGCGCTGTTAGACGGAATCTCAACGTCATCCGCAATGATAATGTCAGCACGGCTACCAGTTAACTGACCAGTGATACCTACTGATTTCACACTAGGAGAGTGGTCAGGATTGGCTGGGCCTACATCAAAGCTGATTACCGAGTCACGCTGTCCGGGTCTTGGCTTTAACTCAGATAGGAATGGCAGCAGGTCAATGATGTTCTTAATAAAGATGGAGTTAGCGTCTGCACGCTCCTTAGAGGCTGATACGATAAGTATCTTGACTGAGGGTCTCTCCATAAGGACCACACAACGAACGCACATGTGATGAACGACTTACCGATACCACGGAAAGCCTGTAAGATGAACTTCTTGTTGTCTCCATTCGCCAGCACCTTAGCCATGTCAATCTGACACTTCGTGGGCACCGGTAGGTTTAGCGCCTTCCATAAGACGAATAGGAACGCCACGAAGTCTCCTTTCAGTTGCGCCACTACGAGCGCATTACGATTGGATTGAGTAGACACATTGCCTCCTTACTTGATTTCCTACTTACGTTGCAGTTCACGAATAGTATCCTGTAACGCACGATCCATGCGTCACCCTTCTGGGTCACTGCGAGAATCAGTTTAGCATCTCGGTCGTCAAGTTCGGCTCGACCATCAGGCTCGAATCCACACTGACCATCGGAGGTTCCGGTAGTTTCGACTCTGACGCGCAACCGCTTATTGTCGCTACGCAAATCAGAAATAATCCTATCAGTGCTCCCTTCCAGCGCGGCAAGGTCTTCTTGATACTTAGCAGATACCGCATCGATTGCTCTTTGAGG
+
20-,,,&&(&&%%*/55?J8711/-***/1IA@AJIJABBBGJJFFHHHJJIJHJJJJJJGGCFECDCEJBEFEEJIIFJJJJHJFJGGJJHHJHJJJFDGDAA@CBCEBCEGJIJHJJJHJIGHFGHHJGE:953.)''('+/+1,,,,99@:BJJJFGJ;FEDIJJEGCDFHJFJJJJJGJJFCHEFGJJJJJGGJJGGJJJJGJIJJIJJIIJGJJJJJJJJEHFJJHJJGJJHA>>>JJIJJIJJJJJIGAB,,,,:+(%&.79:=78FGJFJJHJIJIBBCGG>=.(((&(**)(((.;;A2CCJHJGJFGJFDEEEFBBBBGGE???81102-.-++*,--557FEBB=;:::>?,-<>A71/--)%%&&)+,468:83447=A22229,,,49:B?>EGGGJJGJJHGJHDBDBBCFCGEJGJJIIGJF>=DDGIJGJJHJHJDEC<::9((43677IJJGJJIJHJJ977730/00=><>CJJJJJJFJJGJJJJJGJJFHHJGGEEJJJHJFEEEEBAAJJJJJJFFEAC?=?3332>7ADDHIHJJIJJJHJIFJJJGGJJHDEIEJJIJJBCCDJJJJHJJJFFHEFFI58:,,,=BEB<<<<989:@JJEJIHJHDJFEJJJJJDJFDJEJJI><;88((((=<;>>>=97779@@@*'(DGJJHHJHJIGEEFHJJJJJGHJJJHHEGFJHHJHJDJB@ABFFIJHHFJJFDHJHJBCDDEHJHFDEIJEGHJEHDJIJJJJIJGFGDEFJ><<>BAIJJJGJDIHGJGFJIIJHIJEC:;::@HJJGJIGJJHGJJGJJFFJJIFJJJHFJFJJGJFEHD=GHFFFGFJDGJIG:,'''EA@BFDCDFDJ1000JGJJHJJJDEJGEIGJIHGJFGGIJJJGJHJJFJHJJHJGGFJJJJJJJGDEDIGFDDJGGIJJJJJ>???JJJJGFFFGI@AB:A;<<<AD2112HHHFEJJGJGJJHJGGHJJJIJEHFFJJFEJHHHEFDEEJGF;:9::<B?>?51/-'++BBFGEEB?:989?B)(((,((05=>@FIJHFBCJJ=<=>GGGEJG98759E22275;44CGBEJJJJJGJJJHJJJEHIDE<?@A>55))(&))).,+),)))*/%%&*34ECGEGJFJIIJJHFDEJHHIDJJJJJJJJHFFGHJJHJJIGJJJJ===>D>BEDFDFHJEJ=<=@IJDJFGGDFFFJJHIJJHJJHJFJIJFJJJHIJIFDIFHJ;::;;3EJJJFJJHJJJJJJJJCECB('''.77/+)()(+---././7?AEDH9777DA>?D1...:@ACGGHHFJJJJJHJIIJDDFJ?JHJJJJIEJICBFIHJFHJDEJIIFCDFEEFGJJGGIJJJFJJJJJFJJJIJIEJFEJGEDIEJJJJJJJF>>=>CDHDEJF><;1/+**&&(,,-;8=33?;<88(%%$&%(****>@IJFGJJIBABCHAC;22&&))34+++++5,,,589999AAHEDDGD@BJ=999=EJFEJJJIFFJDGJJGJJJGJHJJIGHEGGJEHDCD@?@?J>;932222)'''89<DDIDCFJHJEJGJIFHGJHI@B@BHCBBCGJEEFJIDEJFCHJFGFJHJJJEHJDDDEB==BIJFGFFGJFDED@A76:;8<EIJDEEDFA@??CCB??EDC=<==>,,+,<2-+*%
@Stanford_s2n_6_T7_No_Sap1_6_8_10_23_Linear_2800_596
ATAGGAGCAAGACGCTGTGAGTAATAAAGGTTCTCTTTCACGTGTCCTTGGGTAGAGGCCGAATAATGGTTGTGTACGGTTATCCTCAAGTTCCTTATAGAGAGTGTACATATCTGTCTGAGGTGTACCAAGGTGGAATAACGCGAGAGGAAGGCAGCGGTTTAAGTAACGCAGCGAACTCCTGAACCAGAGTCCATAGCTTCTCACGGGCACCCATAGTTGCGCTGTTAGACGGAATCTCAACGTCATCCGCAATGATAATGTCAGCACGGCTACCAGTTAACTGACCAGTGATACCTACTGATTTCACACTAGGAGAGTGGTCAGGATTGGCTGGGCCTACATCAAAGCTGATTACCGAGTCACGCTGTCCGGGTCTTGGCTTTAACTCAGATAGGAATGGCAGCAGGTCAATGATGTTCTTAATAAAGATGGAGTTAGCGTCTGCACGCTCCTTAGAGGCTGATACGATAAGTATCTTCAACTGAGGGTCTCTCCATAAGGACCACACAACGAACGCACATGTGATCAACGACTTACCGATACCACGGAAAGCCTGTAAGATGAACTTCTTGTTGTCTCCATTCGCCAGCACCTTAGCCATGTCAATCTGACACTTAGTGGGCACCGGTAGGTTTAGCGCCTTCCATAAGACGAATAGGAACGCCACGAAGTCTCCTTTCAGTTGCGCCACTACGAGCGCATTACGATTGGATTGAGTAGACACATTGCCTCCTTACTTGATTTCCTACTTACGTTGCAGTTCACGAATAGTATCCTGTAACGCACGAATCCATGCGTCACCCTTCTGGGTCACTGCCGGGATTACGTTTAGCATCTCGGTCGTCAAGTTCGGCTCGACCATCAGGCTCGAATCCACACTGACCATCGGAGGTTCCGGTAGTTTTGACTCTGACGCGCAACCGCTTATTGTCGCTACGCAAATCAGAAATAATCCTATCAGTGCTCCCTTCCAGCGCGGCAAGGTCTTCTTGATACTTAGCAGATACCACATCAATTCTCTCCGTA
+
(())))BCBCFGECCABG>888100.)((,4-%'(*.+(141136--.+(),/(%%&(+.&'%%(3289993314+(&&'400:>B/...8;1212)+&%$%*)**(''')('()-.<>GFJHJJJGED86659%%%%&'000534489=>IDJJJJJ<<<<JHE>EHJIFICJJDCDDIJGJ@CC;75679;988IGIGJJGG?>B666H9999?>***+36??DEH>00039;<JJCAAADEEIJJJJHJJBA@AHHBBBCJGIJJJJDCCF>766>DDJJJJIJJH?>>5554777@BFJIJJJJDFJJHJJCFEJGC76:999;?D@?@CJGFIJJGEGEGEBEHE?>>>DHB@C@AADFEJ<;;;D<5113?::::CFEGJIHIJFJIJJIJJJJHJJGFGCCDDJJJHJJGHJJJJ&''.AFJJJJJFJJHJH>==99;=>;99GDEFJJD>>BDBJJJFEA?==DJFGHJJJJJHFEJJJJIJJJJJJJJF=JJJIJJIJJJIJJJHJIEHGFEGJJJJ===''''2222>77EHIJIJJJJJJJJJJJ=;:;88>EDFGGFEE>>=:==<C@AJJCJJJGFFCJJJJJJB=>BCDJGJHJHGJJJJICDBB::9:AGFJHGFJD3222JJJFIJJJJJAAB@JHEHGEJIHHDJFJJ3333JDJJHJJJJHIJJJJJHJJJJGHJJJIJJFJJIJHJJJJ<<<>EHHJICDEJJIJHGJHJGJJJJJJJJFJJJJFIJJJJJHEDDAE@@B0JJGJJIJJHHJJJJFJHJJEJJDECAAAB;;;;JJHJJGGDJJJJIJF?@IFJIG>==))'&&&'&&&&+,43122@CCB88JJHJIJDEEGJJJIGJGFEIGA<;8444JGJJJHJJJJJJJJIIJJFJJJJJHJHHJGJH@@?@CJAAAJJJJJJGEFIFFJJFGJJIJFGHJGJGJJJJGFGJGJJGJJJJFGFJJJJJJJHGJFDJGEH?=7BA<J:9<>DDGGGJDAEE@CJA@?B=BE=;:::::)))*-''',-0+J++,*&
@Stanford_s2n_6_T7_No_Sap1_6_8_10_23_Linear_2800_597
CTACGATAAATCAATCGTAATGCGCTCGTAGTGGCGCAACTGAAAGGAGACTTCGTGGCGTTCCTATTCGTCTTATGGAAGGCGCTAAACCTACCGGTGCCACTAAGTGTCAGATTGACATGGCTAAGGTGCTGGCGAATGGAGACAACAAGAAGTTCATCTTACAGGCTTTCCGTGGTATCGGTAAGTCGTTCATCACATGTGCGTTCGTTGTGTGGTCCTTATGGAGAGACCCTCAGTTGAAGATACTTATCGTATCAGCCTCTAAGGAGCGTGCAGACGCTAACTCCATCTTTATTAAGAACATCATTGACCTGCTGCCATTCCTATCTGAGTTAAAGCCAAGACCCGGACAGCGTGACTCGGTAATCAGCTTTGATTGTCAGGCCCAGCCAATCCTGACCACTCTCCTAGTGTGAAATCAGTAGGTATCACTGGTCAGTTAACTGGTAGCCGTGCTGACATTATCATTGCGGATGACGTTGAGATTCCGTCTAACAGCGCAACTATGGGTGCCATTGAGAAGCTATGGACTCTGGTTCAGGAGTTCGCTGCGTTACTTAAACCGCTGCCTTCCTCTCGCGTTATCTACCTTGGTACACCTCAGACAGAGATGACTCTCTATAAGGAACTTGAGGATAACCGGGTTACACAACCATTATCTGGCCTGCTCTGTACCCAAGGACACGTGAAGAGAACCTCTATTACTCACAGCGTCTTGCTCCTATGTTACGCGCTGAGTACGATGAGAACCCTGAGGCACTTGCTGGGACTCCAACAGACCCAGTGCGCTTTGACCGTGATGACCTGCGCGAGCGTGAGTTGGAATACGGTAAGGCTGGCTTTACGCTACAGTTCATGCTTAACCCTAACCTTAGTGATGCCGAGAAGTACCCGCTGAGGCTTCGTGACGCTATCGTAGCGGCCTTAGACTTAGAGAAGGCCCCAATGCATTACCAGTGGCTTCCGAACCGTCAGAACATCATTGAGGACCTTCCTAACGTTGGCCTTAAGGGTGATGACCTGCATACGTACCACGATTGTTCCGACAACTTCGGTCAGTACCAACAGAAGATTCTGGTCATTGACCCTAGTGGTCGCGGTAAGGACGAAACAGGTTACGCTGTGCTGTACACACTGAACGGTTACATCTACCTTATGGAAGCTGGAGGTTTCCGTGATGGCTACTCCGATAAGACCCTTGAGTTACTCGCTAAGAAGGCAAAGCAATGGGGAGTCCAGACGGTTGTCTACGGTACAACTTCGGTGACGGTATGTTCGGTAAGGTATCAAGTTCTATCCTTCTTAAACACCACAACTGTGCGATGGAAGAGATTCGTGCCCGTGGTATGAAAGAGATGCGTATTTGCGATACCCTTGAGCCAGTCATGCAGACTCACCGCCTTGTAATTCGTGATGAGGTCATTAGGGCCGAGTTTTACCAGTCCGCTCGTGACGTAGACGGTAAGCATGACGTTAAGTACTCGTTGTTCTACCAGATGACCCGTATCACTGGTAGAAAGGCGCTCTGGCTCATGATGACCGATTGGATGCCCTTGCGTTAGGCATTGAGTATCTCCGTGAGTCCATGCAGTTGGATTCCGTTAAGGTCGAGGGTGAAGTACTTGCTGACTTCCTTGAGGAACACATGATGCGTTCTCAGGTTCTGCTACGCATATCATTGAGATGTCTGTGGGAGGAGTTGATGTGTACTCTGAGGACGATGAGGGTTACGGTACGTCTTTCATTGAGTGGTGATTTATGCATTAGGACTGCATAGGGATGCACTATAGACCACGGATGGTCAGTTCTTTAAGTTACTGAAAAGACACGATAAATTAATACGACTCACTATAGGGAGAGGAGGGACGAAAGGTTACTATATAGATACTGAATGAATACTTATAGAGTGCATAAAGTATGCATAATGGTGTACCTAGAGTGACCTCTAAGAATGGTGATTATATTGTATTAGTATCACCTTAACTTAAGGACCAACATAAAGGGAGGAGACTCATGTTCCGCTTATTGTTGAACCTACTGCGGCATAGAGTCACCTACCGATTTCTTGTGGTACTTTGTGCTGCCTGGGTACGCATCTCTTACTGGAGACCTCAGTTCACTGGAGTCTGTCGTTTGCTCTATACTCACTTGTAGCGATTAGGGTCTTCCTGACCGACTGATGGCTCACCGAGGGATTCAGCGGTATGATTGCATCACACCACTTCATCCCTATAGAGTCAAGTCCTAAGGTATACCCATAAAGAGCCTCTAATGGTCTATCCTAAGGTCTATACCTTAAAGATAGGCCATCCTATCAGTGTCACCTAAAGAGGGTCTTAGAGAGGGCCTATGGAGTTCCTATAGGGTCCTTTAAAATATACCATAAAAATCTGAGTGACTATCTCACAGTGTACGGACCTAAAGTTCCCCCATAGGGGGTACCTAAAGCCCAGCCAATCACCTAAAGTCAACCTTCGGTTGACCTTGAGGGTTCCCTAAGGGTTGGGGATGACCCTTGGGTTTGTCTTTGGGTGTTACCTTGGAGTGC
+
)(''%$&')),+,-,*(((*+:888<77=?>>?JJHHHFGHED@:<<=?86566?BIJJIJHIJJJJJHHJIJIJJJHJJJJJHIGBIJEHE@A7114+*)()(&'(26:6588?EFHJIJEHEFGHJIJHHHGJJHJJHJDGGGBD@BAA@CJEEHGEDDDD>>FJIFGGJFC<>EJJJIECBEGJHFC@AB@<<;FFFDEEHJDCE=;;<DE:J:8:@FEH?A?<<BJJJEJGJ7666JJJGJJJJJEJ>J@AAAJ><;;<:789;DED>3//./JFJJFFCAAADGJGJJHECA>???CJJBCGFCFJFJJJFJJJFJJGJJHJJJJJJFHIDJFJJGHJHGJJJHJJJJHFDFDH>>>HHJIJHHJHECD@?>=64/+*''')(+,).,.0ABDJJFIJJJJJIJJJIJJHJJJJJJJIHJGIGJFIJIJJJJIHIFHEIAACCIJJ;;;;:BEBHCBCB???HBBDBIHGJFJJFIHEFDFFIGEFHGJCJIHHDGG?@?@JJJE<;:;;:1&+'##%'+'%'''**AGJJJIFGD???@FHGE74447ECDDBDFFIJJJJIDFJJJHJ>G?DIADFIFJJIJJGJJJJGFJGI>??>:8445-,-.C@AC@C@?JA?ABA>AB<<<;99;::966780.(),&&9:<<AEECBBAEJEEJIHHJJJJCDGDHJHHGJJJCEBBJJJJJAJD?@J88774/----@CFHGJFJIJEGIIJHHIFFGHJFJJF988:>AB@ACJDFGDEHJJGEIIII>=>>H>>GJIJJIJIJJJJIDHIGJHJJIEJJGGEGJGIHJJJHJJJJJJ98A@==333<C>GIJJJJJJJJJJJGHJFHIJJJFIJJDJJJJJJJHJDEIBFHIHHGJJJIJDGEJJJHIJ@?<?FJIJDJIFEFJJJJJJJ;::;AA@22246))(,18@@JGI::::=A777?<GGJJHHJDBED@AABDCC>IJJJJGHJFCJFJHHJHGJJECBD/----445667;C7JFFFIGJJAHIIEJ>;=?EA311+(''((,,-,,-.00112116687612,,,,-')(&&&'<>>?BAG9992)'>7B=<=>EJJGJHJIJJJIJ><<;<=+**+;>8BCDFDBBEJJFFGHJFEDFJJHEDIIJHECG-+++3JJ8888GFJJBC??@AJ=DGGJJJJEJJGJJGIJJEAAABGHJGIGGJJHJJJHHJHJJJJ@;<ABIDCCBAFEJJJJJGJHHJJGJIGJIJJJJFCJJHJJHFFFIAA=<<90'%%%$$',0,---JJJHEECDCBGAA??.../:--((+)*+(()-002735@6AGHA@A@HA>9737556557401DJJEBDFGHJFJJJJJHJIJEDJIJFJJIIJJIFBJB<=76=BJIHJF>?EJIIGJJGGJGFGGHGGGJGIJJHHHHGFFGGDDJGJJJIJJI???888A8<00.((()))+)9<>?GJI=56GJJJJHHIHJJJJHHIIJJJJHIJHJFJJ??77FJFFJIJFJGJJJJHJIHA>?000///,..**+.3*>CCBC@@AJJJHGGJJJHJIJIGJJJJJHJJEIJJADFJJJEJJJIFGFCCCJEIDEDD<<;;C@;CJH@>;<<@CC:9=6774434543221-,4467>;9999:===DB=<<=A667<CCA('('899:>::967*)))*5(()520/,---/./0/0/01012122367667443311213235400034576442//..01454210..--.-./25775321011244544443332432235444554/--.2400003211/001135///033233433346643100123453464211/,,,-11300/./.,,,.5552/...04625202200/.(''+/001122//.;0234455434422211001100////014210120001231000324422235421332334710,,1255533223321412323112100//1144555543010111355530001654332/,*)*'(////.1,,,-31221211333333350---/.---211237411/--,.34454342100014123120./+45520/+++,01355111386422237752121444421011360---1664321/)))*01222/))(**+-125531125798650,,,.6311033433/+++.4611113/---/000.../2010165444333320/330.+*+-.00/0/012522321///0670/./233334553221111111121322311010))))/((4320//0243433220121321112642000/0135543431143455452211220113631..../,+*+4055863J0/210001554344433334322225776554...*,,-544444110498:6.,,,3851----00///0/+.,/,,+/0143423312235447))))0*00041+''*+)(&')32236632237973101246/))54455443254232321000130,*,,)'
@Stanford_s2n_6_T7_No_Sap1_6_8_10_23_Linear_2800_598
CTGTAAGGTCGGTTTCTGTACGTTGTCTCCATTCGCCAGCACCTTAGCCATGTCAATCTGACACTTAGTGGGCACCGGTACAGTTAAGCGCCTTCCATAAGACGAATAGGAACGCCACGAAGTCTCCTTTCAGTTGCGCCACTACGAGCGCATTACGATTGGATAAAGATAGACACATTGCCTCCTTACTTGATTTCCTACTTACGTTGCAGTTCACGAATAGTATCCTGTAACGCACGAATCCATGCGTCACCCTTCTGGGTCACTGCGAGAATACGTTTAGCATCTCGGTCGTCAAGTTCGGCTCGACCATCAGGCTCGAATCCACACTGACCATCGGAGGTTCCGGTAGTTTTGACTCTGACGCGCAACCGCTTATTGTCGCTACGCAAATAGGAAATGATCCTATCAGTGCTCCCTTCCAGCGCGGCAAGGTCTTCTTGATACTTAGCAGATACCGCATCGATTGCTTCTTCCA
+
--./,**('&%%$$%$%%'%$$$'')14:>IJGJ>>>>JIJJJJJ@?@AJHJJGBCACJJJJJJJJEJFFJJJJIJGEC51)))*(%%%'*3@B?A>?10.7442234444JJJJJJJHHJJHJJJIGJJHCBEGHHIJGIJJJHCCDCJJJJJJJHHCB1111++++++**./1<5795:<<666>00384JFJBEJHHJJJJHGFF:C99999>D3333?@@@JGEJHJGJJJHJJ4437332433110/../;800&&&8JJGFFFHGHFGJJCA???>JJJIHIJJJGJJJJJIJJJJJJJIHE?:::JJJJJJJHHJHJHJJJJJHJJJJJJJJJJJJIJJJCIJGJGJJJJJJJJJJJJJJJHJJJJJFA@>EJGJJJJJJHHH3222+**)()(+..0564.//689EDAB@>742))AEJGGGJIJJJJJJJJJJJJJJJJJJJFHFJEGJDBCDD>>>>966(%(+('$
@Stanford_s2n_6_T7_No_Sap1_6_8_10_23_Linear_2800_599
CACATGTGATGAACGACTTACCGATACCACGGAAAGCCTGTAAGATGAACTTCTTGTTGTCTCCATTCGCCAGCACCTTAGCCATGTCAATCTGACACTTAGTGGGCACCGGTCGCGCCTTCCATAAGACGAATAGGAACGCCACGAAGTCTCCTTTCAGTTGCGCCACTACGAGCGCATTACGATTGGATTGAGTAGACACATTGCCTCCTTACTTGATTTCCTACTTACGTTGCAGTTCACGAATAGTATCCTGTAACGCACGAATCCATGCGTCACCCTTCTGGGTGACTGCGAGAATACGTTTAGCATCTCGGTCGTCAAGTTCGGCTCGACCATCAGGCTCGAATCCACACTGACCATCGGAGGTTCCGGTAGTTTTGACTCTGACGCGCAACCGCTTATTGTCGCTACGCAAATCAGAAATAATCCTATCAGTGCTCCCTTCCAGCGCGGCAAGGTCTTCTTGATACTTAGCAGATACCGCATCGATTGCTTCTTCGACG
+
?FJB>=>666211211//0/12/12111/347BEJJGJJJFC757>?CHJJJIJHJHIFJJHDJGHFBBDBBCCHJDEB:>@@JJJJHDBCBJIFJ;::645667?BJE9+**$$$%)0238=CE@@DE?;9;>EJJFJGJJJGJJJIJJJJIJIJG7653333679:;<<DCDJHGGJIJJJHJHJJJJJJJJGJJJJJJJHJJIJJJJIJJ<HGECABCJJFA;:>@<>::=<J>>>>@JJC@A@A>>?ADEGDA::==D?>2345=FFFDJHDHEGJGFB774431''''*+*()*/1,***23144444401<;>>>?BDBDJJ>>>>HFJ>;999;<A?HIEIGCJJJJJJJJJIJJJDEEFDEEEEJBJJJHIJJJ@A?JJIJIJFFIGJJJJJHJJBCDEJHFFDFEDJBFEFA>>=>FEDCHF>>==JEJJJAC@AAAJBEGIJGJA>JIHJIJHJJCDBABJHJGF111)('('(*(*67>::;<?@?&%,.'++&$
@Stanford_s2n_6_T7_No_Sap1_6_8_10_23_Linear_2800_600
CGCTGAGTACGATGGAAGCCCTAAGGCACACTGCTGGGACTTAAACAACCCCAGTGCGCTTTGACCGTGATGACCTGCCGAGCGTGAGTTGGAATACGGTAAGGCTGGCTTTACGCTACAGTTCATGCTTAACCCTAACCTTAGTGATGCCGAGAAGTACCCGCTGAGGCTTCGTGACGCTATCGTAGCGGCCTTAAGGACTTAGAGAAGGCCCCAATGCATTACCAGTGGCTTCCGAACCGTCAGAACATCATTGAGGACCTTCCTAACGTTGGCCTTAAGGGTGATGACCTGCATACGTACCACGATTGTTCCAACAACTCAGGTCAGTACCAACAGAAGATTCTGGTCATTGACCCTAGTGGTCGCGGTAAGGACAAACAGGTTACGCTGTGCTGCACATGAACGGTTACATCTACCTTATGGAAGCTGGAGGTTTCCGTGATGGCTACTCCGATAAGACCCTTGAGTTACTCGCTAAGAAGGCAAAGCAATGGGGAGTCCAGACGGTTGTCTACGAGAGTAACTTCGGTGACGGTATGTTCGGTAAGGTATTCAGTCCTATCCTTCTTAAACACCACAACTGTGCGATGGAAGAGATTCGTGCCCGTGGTATGAAAGAGATGCGTATTTGCGATACCCTTGAGCCAGTCATGCAGACTCACCGCCTTGTAATTCGTGATGAGGTCATTAGGGCCGACTACCAGTCCGCTCGTGACGTAGACGGTAAGCATGACGTTAAGTATTCTCGTTTGCTCTACCAGATGACCCGTATCACTCGTGAGAAAGGCGCTCTGGCTCATGATGACCGATTGGATGCCCTTGCGTTAGGCATTGAGTATCTCCGTGAGTCCATGCAGTTGATCCGTTAAGGTCGAGGGTGAAGTACTTGCTGACCTTGAGGGAACGAGTGATTGAGTCCTACGGTTGCTGCTACGCATATCATTGAGATGTCTGTGGGAGGAGTTGATGTGTACTCTGAGGACGATGAGGGTTACGGTACGTCTTTCATTGAGTGGTGACTTATGCATTAGGACTGCATAGGGATGCACTATAGACCACGGATGGTCAGTTCTTTAAGTTACTGAAAAGACACGATAAATTAATACCGACTCACTATAGGGAGAGGAGGGACGAAAGGTTACTATATAGATACTGAATGAATACTTATAGAGTGCATAAAGTATGCATAATGGTGTACCTAGAGTGACCTCAAGTGGTCATTATATTGTATTAGTATCACCTTAACTTAAGGACCAACATAAAGGGAGGAGACTCATGTTCCGCTTATTGTTGAACCTACTGCGGCATAGAGTCACCTACCGATTTCTTGTGGTACTTTGTGCTGCCCCTGGGTACGCATCTCTTACTGGAGACCTCAGTTCACTGGAGTCTGTCGTTTGCTCTATACTCACTTGTAGCGATTAGGGTCTTCCTGACCGACTGATGGCTCACCGAGGGATTCAGCGGTATGATTGCATCACACCACTTCATCCCTATAAGTCAAGTCCTAAGGTATACCCATAAAGAGCCTCTAATGGTCTATCCTAAGGTCTATACCTAAAGATAGGCCATCCTTATGGTGTCACTTAAAGAGGGTCTTAGAGAGGGCCTATGGAGTTCCTATAGGGTCCTTTAAAATATACCATAAAAATCTGAGTGACTATCTCACAGTGTACGGACCTAAAGTTCCCCCATAGGGGGTACCTAAAGCCCAGCCAATCACCTAAAGTCAACCTTCGGTTGACCTTGAGGGTTCCCTAAGGGTTGGGGATGACCCTTGGGTTTGTCTTTGGGTGTTACCTTAGATGCT
+
*())%%$$$$$$%&$$'(%%%'%%&&'%&&(-(())+,('(''((.,+**244>A??A@C=;::BIDFEJJJECD?<4'&'-4:DBJJGDHJJJJJJJGHJGFFGJJJGJGJJJJIIGJHJFEIJJJHJJJJJGHJGJJIHJ==>=@CDJA4222CJJGDEFEIEAABGFH?4)))*8;;@DB@==>A><<<FIF610-'%%$$%%)038BFIJJ?@@AJFDFJJCCCE66665134:BFJGGJIGIJJJJJFA@??HGJJFJJGJIJGFJJJJJEJJFCGFEHJHHJA??><3333;=@>5577DCDJDFJJGJHIJJHJJDABHJ<98865337=CFGFG@:::CEJJJJJIIFGJIJFEG5554444;>98740)&'&-///8C<<;=;9:228+((()&$%34CCDEHIGDBABCDEH?FHGHJHJJHGJGFDJBEJ2IGHJGFDJ@>>>@JJJJJFHEEFF<1001A9;:2./:<JJJHFFEFIJEFDBCDIGHIHGEFBGDGAACDCB32279:;?EJHJIJJHJJJJIHHJIGJJJJDCCBGJHHJCD??@AJFIJHEJJAJ>AG>>=<ABB?A<=>>42124356ABCFB?@>?@?A;;;.,,,JEJFA?@DHEJJGGJJJJJJJJJHICGIJHGG>?JJJGHFGJJIIHJEFGJEFJEGFGJJJHIJHJFGHJJJHJGGJJGHF???HH<;<<?>=:<>;;;AB==>AGJHHDADCDDEJGHJIIHGJEJJ>=9?-'%#%$%'(.(,***++=<GJFEBEJJHEHJJEDFDBC>?@FJHIJGHJGHFDJJHF@33233234320122444568:;9521123577320010.,++,.-51/./.0.211--,*('('(()+.12221//116544332/(((((+(('$$&(*//.'2/1/00110/*)'(')(+,00123377721/.0///.//.//11000113376545333211112224400035566442///01244321100000022579=5111133122/.(''',..322012221.-)(''(*0331.,,+++*,,,--,,//111,+++-++,210//00233435633343,,,-224211/..)'&''((10....155447344434/+**-143333331140012233544332322224411//001231100200113210/02143222265421111233)'')*++2*(((0130101112000000114362223413332224453/../4410/000135100,,,(''&'-01121322222222352///010003122383320-,,-463311210)((-2114445556;932620/,,,-1224532336652223766433355454531212*(()./0+*.++*+.0001120100/...23343334688100.+++,310../0100/,**,10//+)*)--,-....0/1201//154453210100480/////..-./023422201//00660//0422223343222122233232332311120/0154320.-+*++/3420//**%%%$$$$$$'&),1334433000/11523444431012;752231/)((+.,+*--,)(+-()((*())(*/))'''',//.-0//-,*+14555331,,,-444433000188:81//15:710024335545655566711127433232100013930000235543/,-241222872122510/0685221234770564445333264200001//133%$$%$$$
@Stanford_s2n_6_T7_No_Sap1_6_8_10_23_Linear_2800_601
ATTACCGATTATTCAATTAGTAGACACATTGCCTCCTTACTTGATTTCCTACTTACGTTGCAGTTCACGAATAGTATCCTGTAACGCACGAATCCATGCGTCACCCTTCTGGGTCACTGCAAGATCGTTTAGCATCTCGGTCGTCAAGTTCGGCTCGACCATCAGGCTCGAATCCACACTGACCATCGGAGGTTCCGGTAGTTTTGACTCTGACGCGCAACCGCTTATTGTCGCTACGCAAATCAGAAATAATCCTATCAGTGCTCCCTTCCAGCGCGGCAAGGTCTTCTTGATACTTAGCAGATACCGCATCGATTGCTCTTTGA
+
''(''&$$%&%%'&'((*'(((*+/23>B@BEJHJJJJHJJJJJJJJJJFIJJJBJHFIJJJIJJJJJJJJJJJJJJJJJJHJJJJHIJ4445:6555444@@GHJJJDD7777>33337-+++*((&()(-/38:<?>CC@@?332247771-.78?@HJHF?===JJFGGJJHJJJJJIIFIJEA??@GGJHJJEGEJJJJJJEFIJJIJJJFHJIJJJJJGJHIFGHJHEJGIGJG<<DDCJJFJID8777A@ADHJIJJJJEDFDHFHJJJHJHBJJHFJJJJJJJJJJJGJJH:;;:?A>@IG9999<989;?333280(&
@Stanford_s2n_6_T7_No_Sap1_6_8_10_23_Linear_2800_602
ATGGGATGCCTTATCCACCACGGATGGTCAGTTCTTTAAGTTACTGAAAAGACACGATAAATTAATACGACTCACTATAGGGAGAGGAGGGACGAAAGGTTACTATATCAATACTGAATGAATACTTATAGAGTGCATAAAGTATGCATAATGGTGTACCTAGAGTGACCTCTAAGAATGGTGATTATATTGTATTAGTATCACCTTAACTTAAGGACCAACATAAAGGGAGGAGACCATCTGTCCCCACTTTATTGTTGAACCTACTGCGGCATAGAGTCACCTACCGATTTCTTGTGGTACTTTGTGCTGCCCTTGGGTACGCATCTCTTCCTGAAACCTACTCATTCCTGGAGCCTGTAACACTACATATATCTCCTTAATCAGGTATTGCCTGACCAACTCATGGCTCACCAGGGATTCAGCGGTATGATTGCATCACACCACTTCATCCCTATAGAGTCAAGTCCTAAGGTATACCCATAAAGAGCCTCTAATGGTCTATCCTAAGGTCTATACCTAAAGATAGGCCATCCTATCAGTGTCACCTAAAGAGGGTCTTAGAGAGGGCCTATGGAGTTCCTATAGGGTCCTTTAGAATATTACCATAAAAATCTGAGTGACTATCTCACAGTGTACGGACCTAAAGTTCCCCCATCAGGGATTCTAAAGCCCAGCCAATCACCTAAAGTCAACCTTCGGTTGACCTTGAGGGTTCCCTAAGGGTTGGGGATGACCCTTGGGTTTGTCTTTGGGTGTTACCTTGAGTGTCT
+
''&))2('&$%%$&%$$$)2688::<;;<?>>>>AAA<:98:::;:;;=?=:9:97778:;=<==<<9/.../.../4,,-85=>;789:?::655;>??A=333366)((').***336677:9782;:8777;;=:97786889:9987899::9989<831-.5::;<;7**;;<;<;:;:::999:9:9999;99889898;,));<?>=>;;:;==>>;;:;>?;<;7.--((&'%$%&''.(())*3+))))71289;<:::7422258889;;;6677<8300...0234:==9998;A==;;>4334>@<==9953448::>J6('&&&))&%%&$#####$%&&'')+,+(&$%%'''%&$$$$$%##$$%'#$&$$$&%$%%$'++*)''&'')'&&&-../--+%&&7<::::<833237799::;8788;JJ8366523564453443358;<===<<>><<;;<::99;<==<==<<;<?@?=;;::<<<;::;;><<==?>;999:<<;<;977779;====<;:7)'./:<<=A?=;9878:;;;:;<;;<J::;;;<987799889:=63335<;<<;?7.&&(,&&)'(/.2229<;::<<<::99:98778:::989:6551222:998774334>=>3.''',620+),)*7::<<<;999<9888:987665557887;7110155,,,8137861668<:4336:54347;754462210+,232.+++,421127843+++.3+-///.&%
@Stanford_s2n_6_T7_No_Sap1_6_8_10_23_Linear_2800_603
ACGACTTGCCGGATTCCACGGAAAGCCTGTAAGATGAACTTCTTGTTGTCTCCATTCGCCAGCACCTTAGCCATGTCAATCTGACACTTAGTGGGCACCGGTAGGTTTAGCGCCTTCCATAAGACGAATAGGAACGCCACGAAGTCTCCTTTCAGTTGCGCCACTACAGCGCATTACGATTGGATTGAGTAGACACATTGCCTCCTTACTTGATTTCCTACTTACGTTGCAGTTCACGAATAGTATCCTGTAACGCACGAACCATGCGTCACCCTTCTGGGTCACTGCGAGAATACGTTTAGCATCTCGGTCGTCAAGTTCGGCTCGACCATCAGGCTCGAATCCACACTGACCATCGGAGGTTCCGGTAGTTTTGACTCTGACGCGCAACCGCTTATTGTCGCTACGCAAATCAGAAATAATCCTATCAGTGCTCCCTTCCAGCGCGGCAAGGTCTTCTTGATACTTAGCAGATACCGCATCGATTGCTCTTCAGA
+
+,)(())%$%$%$%)'&')))67;<<;;<?77IJE>=>9996777@=>A???C@JJJJDHJJJJFIJJDJJIJGJD0...5JHJJJJJJ????@JJJJJCDABABBB>=BHJGJJJGJBJJIBJJA@IGGJJJJJJJJJJJJJHGJJ500025;<<>EH554.//-,&&':=99::?3211::=JJJIHJJFBD4645B88<77<;723<@:HJJJJJFFJJJDD?>>AHB@>>@FI*((*+,,)))*6;=5375654+,)'&%&$$%&*,**+<601?AJII?>?=<,&%%''''''-621..100411021112103AADDDF<<<=JJFJDGJCGFGJJJJJIJJGJJJJJJGJJJJEDDGFJHJJGGIJJJAAAJJGJHHBB=@BBHJJJJJGIJJJJJJJHEHIJIJJJJJJJJJJHJIJGIJJJJJJGIC?BAB@BBC?:J76DJJGJHAF?8?:35GJGGECGGGGJJJJIFFEDJFHJJBC?525*(&$
@Stanford_s2n_6_T7_No_Sap1_6_8_10_23_Linear_2800_604
GTAGAGCATGACGTTAAGTACTCGTTGTTCTACCAGATGACCCGTATCACTCGTGAGAAAGGCGCTCTGGCTCATGATGACCGATTGGATGCCCTTGCGTTAGGCATTGAGTATCTCCGTGAGTCCATGCAGTTGGATTCCGTTAAGGTCGAGGGTGAAGTACTTGCTGACTTCCTTGAGGAACACATGATGCGTCCTACGGTTGCTGCTACGCATATCATTGAGATGTCTGTGGGAGGAGTTGATGTGTACTCTGAGGACGATGAGGGTTACGGTACGTCTTCATTGAGTGGTGATTTATGCATTAGGACTGCATAGGGATGCACTATAGACCACGGATGGTCAGTTCTTTAAGTTACTGAAAAGACACGATAAATTAATACGACTCACTATAGGGAGAGGAGGGACGAAAGGTTACTATATAGATACTGAATGAATACTTATAGAGTGCATAAAGTATGCATAATGGTGTACCTATAGAGAGTGACCTCTAAGAATGGTGATTATATTGTATTAGTATCACCTTAACTTAAGGACCAACATAAAGGGAGGAGACTCATGTTCCGCTTATTGTTGAACCTACTGCGGCATAGAGTCACCTACCGATTTCTTGTGGTACTTTGTGCTGCCCTTGGGTACGCATCTCTTACTGGAGACCTCAGTTCACTGGAGTCTGTCGTTTGCTCTATACTCACTTGTAGCGATTAGGGTCTTCCTGACCGACTGATGGCTCACCGAGGGATTCAGCGGTATGATTGCATCACACCACTTCATCCCTATAGAGTCAAGTCCTAAGGTATACCCATAAAGAGCCTCTAATGGTCTATCCTAAGGTCTATACCTAAAGATAGGCCATCCTATGAGTGTCACCTGAAGAGAGATACGAGAGGGCCTATGGAGTTCCTATAGGGTCCTTTAAAATATACCATAAAAATCTGAGTGACTATCTCACAGTGTACGGACCTAAAGTTCCCCATAGGGGGTACCTAAAGCCCAGCCAATCACCTAAAGTCAACCTTCGGTTGACCTTGAGGGTTCCTAAGGGTTGGGGATGACCCTTGGGTTTGTCTTTGGGTGTTACCTGAGGTGTAA
+
67620224?=??>B:56:==5555CGJJFJJJGJJJJJFJGJJJHJGIJJJGDBGEJIJJJJJJJHIJHEJFHGJGFH::97777=AGDD:>==@=999:>=@IJ==,+++:<>66?AAEEJHEEDCJJJJIHFCDCIDBC>@B=AACDGEECJIJADB??@?IJHJJDJ==>CIJJJIIHJJJHJJGJGIJHJJJHJJGIEEJJJIHJFCD?=<=@@CJJJJIJGJJHJGHJIJFBEEADCB??DGHGGEBCEDDDEJJJEEEDJEFJFJJCBCCJ><=9::())*&///8;>;::8889EBB==5@>>===F>?6666GGJJEIJIJ876;60;7611122@B?>GDHFFEDFDGD@???JJJJGDFGEDEEJIJJJJFJJFIFHJHJIJIB==CIJFFEC:A12112=>HFEIGDDDFIJJJFJHHJDFJFIJHJIICDAC111018@E11//1/0113410/02233221120,&%%&(*+/0114,,&&12335444444322311/-.00110-../016/3311111001156540//16544468::<;98621002+,,,20100222333333341../000/02111264330.../453322310/./18576565556752231/.((()//.J-&(2265311135443233788643111252--.0565541/-..2333320110..-/001434468997540.--/51000244441---/45211140----...-../1/00120135444100056/,,+-3322253333533210..//450//023223467422211111//0022121111.../433331/../243211231,,--2222487..)),@2+**&%$$$+4255442111220001420//029:98::32130,,**-1221244334443233533224566655510/,,,-4454453328<:60--.25/+&&)($&'(.2/+129763223754333333344473///02342171243,+,'+)///12/../7:85100/../'(543453332664333100024++,+-))&$
@Stanford_s2n_6_T7_No_Sap1_6_8_10_23_Linear_2800_605
GGCCATTGCTTCACTTATTGTTGAACCTACTGCGGCATAGAGTCACCTACCGATTTCTTGTGGTACTTTGTGCTGCCCTTGGGTACGCATCTCTTACTGGAGACCTCAGTTCACTGGAGTCTGTCGTTTGCTCTATACTCACTTGTAGCGATTAGGGTCTTCCTGACCGACTGATGGCTCACCGAGGGATTCAGCGGTATGATTGCATCACACCACTTCATCCCTATAGAGTCAAGTCCTAAGGTATACCCATAAAGAGCCTCTAATGGTCTATCCTAAGGTCTATACCTAAAGATAGGCCATCCTATCAGTGTCACCTAAAGAGGGTCTTAGAGAGGGCCTATGGAGTTCCTATAGGGTCCTTTAAAATATACCATAAAAATCTGAGTGACTATCTCACAGTGTACGGACCTAAAGTTCCCCCATAGGGGGTACCTAAAGCCCAGCCAATCACCTAAAGTCAACCTTCGGTTGACCTTGAGGGTTCCCTAAGGGTTGGGGATGACCCTTGGGTTTGTCTTTGGGTGTTACCTTGAGTGTCT
+
)'&%$$&''*)(%%%(/00)555;==DB@@ACG@@@<>6/,,/2000122B@@?@IGJJHJGHFEDFDJIJFCHJJJEJGAAHAA====@DEJHECFEHJJHDEFGEADAAC=>>>CCBDCCBBAABDHHEF?>;:=5444AAF@DCCCGBC?<<<JC>?=::::;AA?@=<;=?@AJGEDBBABCDEF@??@B>;;;=@@A?A>?><==?ACAAAA@AA@>>DD@>><>@@@@?A@DBB<<:<>741122/<<;@BBCC@?@@>??@?@?>=>>>?@????@AA@221711>>=;<<=ABBB@@@A?////;;@?@DDDD??<=>>?@AB?=<BJBCFEECB@A@CA>;:>;@><<>ABBA?CA>ABEB>@<<=????@CA>84////55679:54447=??@<=<:;<AAACHBC==;=@?@64-,-/JJA;;<=BAAA??CBABCFB??99:9??==<<==?>=F;766897667<49=;<89::>=69;??:988;FA<6667:;,&&+332/122;;8<<<;9999;;?888985&%
@Stanford_s2n_6_T7_No_Sap1_6_8_10_23_Linear_2800_606
TTTCAAAGGATGGACTGAATACCTTACCGAACATACCGTCACCGAAGTTCTTGCTCTTAATTAGACAACCGTCTGGACTCCCCATTGCTTTGCCTTCTTAGCGAGTAACTCGAGGGTCTTATCGGAGTAGCCATCACGGAAACCTCCAGCTTCCATAAGGTAGATGTAACCGTTCAGTGTGTACAGCACAGCGTAACCTGTTTCGTCCTTACCGCGACCACTAGGGTCAATGACCAGAATCTTCTGTTGGTACTGACCTGAGTTGTTGGAACAATCGTGGTACGTATGCAGGTCATCACCCTTAAGGCCAACGTTAGGAAGGTCCTCAATGATGTTCTGACGGTTCGGAAGCCACTGGTAATGCATTGGGGCCTTCTCTAAGTCTAAGGCCGCTACGATAGCGTCACGAAGCCTCAGCGGGTACTTCTCGGCATCACTAAGGTTAGGGTTAAGCATGAACTGTAGCGTAAAGCCAGCCTTCCGTACTCCAACTCACGCTCGCGCAGGTCATCACGGTCAAAGCGCACTGGGTCTGTTGGAGTCCCAGCAAGTGCCTCAGGGTTCTCATCGTACTCAGCGCGTAACATGGAGCAAGACGCTGTGAGTAATAGAGGTTCTCTTCACGTGTCCTTGGGTACAGAGCAGGCCAGATAATGGTTGTGTACCCACGGTTATCCTCAAGTTCCTTATAGAGAGTCATCTCTGTCTGAGGTGTACCAAGGTAGATAACGCGAGAGGAAGGCAGCGGTTTAAGTAACGCAGCGAACTCCTGAACCAGAGTCCATAGCTTCTCACGGGCACCCATAGTTGCGCTGTTAGACGGAATCTCAACGTCATCCGCAATGATAATGTCAGCACGGCTACCAGTTAACTGACCAGTGATACCTACTGATTTCACACTAGGAGAGTGGTCAGGATTGGCTGGGCCTACATCAAAGCTGATTACCGAGTCACGCTGTCCGGGTCTTGGCTTTAACTCAGATAGGAATGGCAGCAGGTCAATGATGTTCTTTAATAAAGATGGAGTTAGCGTCTGCACGCTCCTTAGAGGCTGATACGATAAGTATCTTCAACTGAGGGTCTCTCCATAAGGACCACACAACGAACGCACATGTGATGAACGACTTACCGATACCACGGAAAGCCTGTAAGATGAACTTCTTGTTGTCTCCATTCGCCAGCACCTTAGCCATGTCAATCTGACACTTAGTGGGCACCGGTAGGTTTAGCGCCTTCCATACAACAATAGGAACGCCACGAAGTCTCCTTTCAGTTGCGCCACTACGAGCGCATTACGATTGGATTAGTAACACATAAAGTCCTTACTTGATTTCCTACTTACGTTGCAGTTCACGAATAGTATCCTGTAACGCACGAGATCCATACGTAGCCCTTCTGGGTCACTGCGAGAATACGTTTAGCATCTCGGTCGTCAAGTTCGGCTCGACCATCGGCTCGAATCCACACTGACCATCGGGGGTTCCGGTAGTTTTGACTCTGACGCGCAACCGCTTATTGTCGCTACGCAAATCAGAAATAATCCTATCAGTGCTCCCTTCCAGCGCGGCAAGGTCTTCTTGATACTTAGCAGATACCGCATCGATTGCTCTTCGTG
+
&&)(++262--(''%%$$((AFBAA3DIBCFCJJDJEBC===;12220+&%%&*(&&'%'**%$$*02:=AE;:;9:89:8:8688FFIHJFJJJI>?@?B?7788DHIH6++++58335121**2;:66675<85545=BCB=<::<53337?1ADDBBB333366@@BEDEDDCAFGIJJGFBBACHJJIJJEIDJIHHGJDDHJFGGCBJJJJJDFIJGJIJJGJJJJIJHHJJJJIGJJEJJJJJIJFHIIIJJDEECCGJ=<;<CIJ+**'''''''''&&&&(778<EJJHIIFHJJ??GIJJIJJJGGEJHJHJJJJJJJJJHHJHHHJJCEFJIIJJHJJJGJJGJJJJIJFJJGDFEAEBEJJJJJHIJJFGHIIJJHEHJJJFJJJBBB999:JJFGJJHJJJJJHGJHJIGB@?B8:22EGGJJJJJGJJIJE;EIIJJIIJJEJFFJJHJ?>>=55112211(%$$%&(+)+62444?CHEJJGHFJICCFEGJHJJIJJIHFGJJJJJJJDDFHEHJJHDFDDFFDDED?A?499999:;:<440047JJDFCCJJHJJJIJIJDJJGIJIJFC111EGHGJJJJJJJFJJJDJHJG@ABJJJBEDBFBDJJJJIJJJJGGHFJJH99HJGJIJJJGJJJJGIJJJHGJEEEGJIG9999CBAA@?78AEIHGJGDB8667JFD>;<<<=;IHEFFFGJGJH>>?<:<=GEJGGGEE=?//<>@FGHJJJGGJFJGGG=:9:BC@@@>@J@@@@HGIHCCJJIJHFGFBH5IJJJJIIJHFJFGEJJHEGCB1000IJJGEJJD---4HJHJHJGJ<<<<DCDJIJFGJGJJFJGJFJGJFEJFFIHGJHJJJJHGJGHJIGJJJJHJJGJJHJFJJJJFJGHJJJJJGGED@C@@(((((*)'('%&&')(()54,,--*))))DECFJIJIJ<;;;?6559>22&&'38A@@@?GJHIJIG6555GIFJJJIJGJGGJIGGEJJCDBBJFJHE8)))7)?@/****-356D@=<<>IFJJIJJJJHJHJEC787>>?A433--,,731141111G;8889**(&'&&&&')+9;ACDEIFJCCJJ>452444FEEFJFGJIJF;;;;CCCCG<JJGDE4111AHEJEJJJJHGGJFJHJIJJJJJJJJJJIJGJJJIEJJJEJFIIFHEJGD4ACEGGJGJHEEEHJJJEEFE/../BIJHJJFJJHGHEJJIJJHHJHGFGJH5/,,+&&'....=J///1<;:=@EFJEA:CG9888JJGJJHFJFHJDGFGIGDJHFJ6530,++++%$$%%&%%%%&'))'''+011?HCDJHJHJJFJHJIFFFFJJHJJGJJG7678@CDBEHIJJJJIFEDBB42(&&*/22,,++&'(((<;22++:;C;;;<JA@G?>?>DBDEEDJG>?>?==ABGJG?9755=;==6>645551***/1<?>DEEIJJJJJJJJJJGE/*)),+)*''%&(&))*)))2=FJJJGJEHJJGIFIJJGJAEHJJJFHEGGJJJGJGGGIBAF?<99:DDCAIDJCGHDDEAA;56@EJHJFICGGFGJBA<;<<>JDC@?><?JFIJEHJI;;;;A?@AF;99669-(&$
@Stanford_s2n_6_T7_No_Sap1_6_8_10_23_Linear_2800_607
CGCTGAATGAAGCGTCCCGTAACCCTCATCGTCCTCAGAGTACACATCAACTCCTCCCACAGACATCTCAATGATATGCGTAGCAGCAACCGTAGGACGCATCATGTGTTCCTCAAGGAAGTCAGCAAGTACTTCACCCTCGACCTTAACGGAATCCAACTGCATGGACTCACGGAGATACTCAATGCCTAACGCAAGGGCATCCAATCGGTCATCATGAGCCAGAGCGCCTTTCTCACGAGTGATACGGGTCATCTGGTAGAACAACGAGTACTTAACGTCATGCTTACCGTCTACGTCACGAGCGGACTGGTAGTCGGCCCTAATGACCTCATCACGAATTACAAGGCGATCCATCTGCATGACTGGCTCAAGGGTATCGCAAATACGCATCTCTTTCATACCACGGGCACGAATCTCTTCCATCGCACAGTTGTGGTGTTTAAGAAGGATAGGACTGAATACCTTACCGAACATACCGTCACCGAAGTTACTCTCGTAGACAACCGTCTGGACTCCCCATTGCTTTGCCTTCTTAGCGAGTAACTCAAGGGTCTTATCGGAGTAGCCATCACGGAAACCTCCAGCTTCCCATAAGGTAGATGTAACCGTTCAGTGTGTACAGCACAGCGTAACCTGTTTCGTCCTTACCGCGACCACTAGGGTCAATGACCAGAATCTTCTCTGGTACTGACCTGAGTTGTTGGAACAATCGTGGTACATATGCAGGTCATCACCCTTAAGGCCAACGTTAGGAAGGTCCTCAATGATGTTCTGACGGTTCGGAAGCCACTGGTAATGCATTGGGGCCTTCTCTAAGTCTAAGGCCGCTACGATAGCGTCACGAAGCCTCAGCGGGTACTTCTCGGCATCACTAAGGTTAGGGTTAAGCATGAACTGTAGCGTAAAGCCAGCCTTACCGTATTCCAACTCACGCTCGCGCAGGTCATCACGGTCAAAGCGCACTGGGTCTGTTGAGTCCGGCGAGTCCTCTAGGGTTCTCATCGTACTCAGCGCGTAACATAGGAGCAAGACGCTGTGAGTAATAGAGGTTCTCTTCACGTGTCCTTGGGTACAGAGCAGGCCAGATAATGGTTGTGTACCCACGGTTATCCTCAAGTTCCTTATAGAGAGTCATCTCTGTCTGAGGTGTACCAAGGTAGATAACGCGAGGAAGGCAGGGAACAGTAACGCAGCGAACTCCTGAACCAGAGTCCATAGCTTCTCACGGGCACCCATAGTTGCGCTGTTAGACGGAATCTCAACGTCATCCGCAATGATAATGTCAGCACGGCTACCAGTTAACTGACCAGTGATACCTACTGATTTCACACTAGGAGAGTGGTCAGGATTGGCTGGGCCTACATCAAAGCTGATTACCGAGTCACGCTGTCCGGGTCTTGGCTTTAACTCAGATAGGAATGGCAGCAGGTCAATGATGTTCTTAATAAAGATGGAGTTAGCGTCTGCACGCTCCTTAGAGGCTGATACGATAAGTATCTTCAACTGAGGGTCTCTCCATAAGGACCACACAACGAACGCACATGTGATGAACGACTTACCGATACCACGGAAAGCCTGTAAGATGAACTTCTTGTTGTCTCCATTCGCCAGCACCTTAGCCATGTCAATCTGACACTTAGTGGGCACCGGTAGGTTTAGCGCCTTCCATAAGACGAATAGGAACGCCACGAAGTCTCCTTTCAGTTGCGCCACTACGAGCATTACGATTGGATTGAGTAGACACATTGCCTCCTTCACTTGATTTCCTACTTACGTTGCAGTTCACGAATAGTATCCTGTAACGCACGAATCCATGCGTCGCCCTTCTGGGTCACTGCGAGAATACGTTTAGCATCTCGGTCGTCAAGTTCGGCTCGACCATCAGGCTCGAATCCACACTGACCATCGGAGGTTCCGGTAGTTTTGACTCTGACGCGCAACCACTTATTTGCGCTACGCAAATCAGAAATAATCCTATCAGTGCTCCCTTCCAGCGCGGCAAGGTCTTCTTGATACTTAGCAGATACCGCATCGATTGCTCTTTGGTGC
+
%$$&'''',,,.--.''''==?JJGFCJJJCCEDJJ==JJGDGJHHJH@@@BJJCBA?8JIJHJJJJJJJJJJHJIJJJHJHGJJJJCCGCDJ6556D:9:;BAE>=J>C?BGE00JJJIHDC4332355?@DA=>JDJJJIGFJJIFJJIJEHHJJJJFJJJJJHHGFGJFJHJFJJGGJJJCDDDI?>=<??AEEJJIJJJHGJJJIJIJCBAAEJ==<;=?EAAEEGDGEHCHECFFIIEJJJJIBBBDJFJJJJJGFFFJG=>==BCAEAA=0HGHGFFHJGJEEFF@A@BEFACBEGFECJFDGDEEJFFJJGEEFDJDDDJIIJGE?>>>=C97722222/.+(%$$%%$%''()<<@ADHFFJJ;:;<GJJGJE=<<>JJJDIHHJGEJJIJJGDDCHJH@?FHJJJJHHDBEJJJGJJGDFFIHGJGJGJJJFJJGJHCHHCDGFAAABFD77@@44459&'&%())DIFECABBBFGBHIHJE@>==A>;:56766BA@?@HJJHJJFEFJHEDJFGIGJEJJJJJJHHEJHEEFGFEFECJDDJGHJFADD?@GHHJGJJJGHHJJIGJJJJJBF03001/+-':<DBCJDJHGJGJJJJHJHDCCEJFJIJGJJJJGDGJEF>>??DGDE?>@AFJAE;:;;FCFHJ:::65347B?>>9332////.++,*+%%%)25777:;>GFJJFHJJFHJEJJ==:66669855+++->?@ADFHJFJGIJ:H=4BGJJIJGJGGB<=>BIJGJJJJJIJJJJFHFJFJGJJJJJJJEGEIJGJJJJJIJJJJJJJJGJFJIJJJJIHJ?4357>JHFEJJJHJJIJJJJJIGJGJJJJJFHJJJJCFJHHHHHJFJIFGGJJJGGFEEDEGFJJJJJIJIA?8742//01><;.-.-1,,;EJJJJJJJJFGJJJGJJJJJJJFJJJJJJJHHJJHJHJJGJJJJJGJJJJJJJJFJHJGJIF>54443+'&%'&''&&%&$$''&%%(-8B>>5332233563336BJHHDDEEJ>==>JHEJFIHGGIGJC@A@5551..1.-.--,-314BAABCHBA@>?AHJJ:999CHFGJGHJJJIHGGHIDGHHJJGCGCC>>?ACDEEIDGDFFHFHFJ@A?=<AJEECFJEEJJGDBCCADEFFFC@BCB?@ECCABBDHCC000076421+*(&&%#$%&&&)))))45>>>CDHJGGJAHGJDAA@BJ@?@?ACDDJBDABBCDCCCCB((((A@@@ACD@===?@BBC@>>=;>>?D=HJJJFFJIIJJJJJIJFJIJJJJEJJGJIHGEDJ<JJIJJF3324EJJGEJEEDJJFEIIJJJJEIJ@AAEGFEIJIHGFC@CEJGEJDFEJJJECC@8677766665447>4444JGGCFCCGHC=EEGJJJIJEGJIJJJJIJJJGJIJJIJJGGIGJJIIJIDJGJEIJJJFFJJJJJJJJJJHJJJJGJJHJJJEIJJFJJJHGDF7GIEIJJHJHIDGDJA;7863345:<=>>EJEJJJJJJJJGJFIFHJFGA?<EJ=::)(((7777JEHJJJJ;;;;0000H:BGHJFHGHJHEGFGGJJHJJJBDFJJJJJJJFGFGIFHJFHJHJEGD933+((&$$$$?5;<=?IFC94447EHFJ=<;<7889IJJ????GFIJGCCCCGDIJGHGJJJIJHJFE5000>=?>GJHDEJJFIIHIEEA<<?=-,,,,,,+*,+335:)(()+-//09:972347EDFEJIFGGDHHCJCDHJJA?8)''(8<BCBDDED:9899:8889@DDECJJJFIGIJHJFHGGJJJJGCDDGF<<:<333IFE866,+++<;1///7DJJJHGFB@@@DJIJFJGJJJGIJJJJEFFHJJDA<99@@DDCGJFHHJEGF@556CA@@?JFHJJHDB>85'''&&&'@GJGFEGJHA@@@FJ;;;HJEGGJGEGGEEJJ,,,.((&%&'((9;AABBB?>FJIHJHJBEEDJJJIJJJJHDE??>BA::BFJJJJIGFGGJJJJGCCCCFGJJJJDEFFFJJGHHGHCDJFDHJ86655<)&&&&%
@Stanford_s2n_6_T7_No_Sap1_6_8_10_23_Linear_2800_608
GCCTACATCAAAGCTGATTTACCAGTCACGCTGCCCGGGTCTTGGCTTTAACTCAGATAGGAATGGCAGCAGGTCAATGATGTTCTTAATAAAGATGGAGTTAGCGTCTGCACGCTCCTTAGAGGCTGATACGATAAGTATCTTGGACTGAGAAGGGCCTCTCCATAAGGACCACACAACGAACGCACATGTGATGAACGACTTACCGATACCACGGAAACTACTCTAAGATGAACTTCTTGTTGTCTCCATTCACCAGCACCTCCGCCATGTCAATCTGACACTTAGTGGGCACCGGTAGGTTTAGCGCCTTCCATAAGACGAATAGGAACACCACGAAGTCTCCTTTCAGTTGCGCCACTACGAGCGCATTACGATTGGATTGAGTAGACACATTGCCTCCTTACTTGATTTCCTACTTACGTTGCAGTTCACGAATAGTATCCTGTAACGCACGAATCCATGCGTCACCCTTCTGGGTCACTGCGAGAATACGTTTAGCATCTCGGTCGTCAAGTTCGGCTCGACCATCAGGCTCGAATCCACACTGACCATCGGAGGTTCCGGTAGTTTTGACTCTGACGCGCAACCGCTTATTGTCGCTACGCAAATCAGAAATAATCTTATCAGTGCTCCCTTCCAGCGCGGCAAGGTCTTCTTGATCTTTAGCAGATACCGCATCGATTGCTCTTTGAGC
+
&'''-,,.1///041++,,1,35-@@<;;:;?<000-@@JEJJJIFHGJ@@?AA=<<=><=@FJJHJJJJJJJJGIHJJJJJJJJJJJJJJJJGJHJHJIJGJJGEGHJJIIGJHJJFFJAEDHGJJJJJEIFHFA6666779=))))))(''))04255459:?FJHEEGDI9/1/@?GFFIHDBDGJJJJJIJJIJG<;;;E=A3.-.331--*+342((&&'&'(+=>??DCBJJDB?:>>=@AHJFBEA:****75-,,,)(())=@FED99:;JJJJFDFFIJJHJJIBBABJJA>=>A/000>><<GDFHJJIJJGB:9866613*)(((6>>?GJJIJDCHF=00'(..45<<CHDJEFJGFGDDIGI@@@EEDCGI76665444+-+.8)**+I:<A2FGJJFIE?>>=@C?>6=9::9B88/.+**+,-.2446==<@CC::DGJHFEEEEFJJGJIJJJJHJEJJEGJIJHFGJJHF7555;I@@??@FFJEJJJEGHJJIGCC2212?<CFBCC@@BBJJIBAB@:)(()01HEGIFJJJIJHFJJJGJGJJGJBAB:;:ACJA@@EDGJHGHGJHFFJJEJEFBEA=<-++,97130,,-69987;9,,+%&'%'67FFHFIHFDGJBC<JJIIGJIHIEJJDIB;==5670//40;FJGFGJIJFEJJIHFGFHJIFFB<4*)%
@Stanford_s2n_6_T7_No_Sap1_6_8_10_23_Linear_2800_609
CCAGAAGTTTGAGGCTTCGTGACGCTATCGTAGCGGCCTTAGATTTAGAGAAGGCCCCAATGCATTACCAGTGGCTTCCGAACCGTCAGAACATCATTGAGGACCTTCCTAACGTTGGCCTTAAGGGTGATGACCTGCATACGTACCACGATTGTTCCAACAACTCAGGTCAGTACCAACAGAAGATTCTGGTCATTGACCCTAGTGGTCGCGGTAAGGACGAAACAGGTTACGCTGCTGTACACACTGAACGGTTACATCTACCTTATGGAAGCTGGAGGTTTCCGTGATGGCTACTCCGATAAGACCCTTGAGTTACTCGCTAAGAAGGCAAAGCAATGGGGAGTCCAGACGGTTGTCTACGAGAGTAACTTCGGTGACGGTATGTTCGGTAAGGTATTCAGTCCTATCCTTCTTAAACACCACAACTGTGCGATGGAAGAGATTCGTGCCCGTGGTATGAAAGAGATGCGTATTTGCGATACCCTTGAGCCAGTCATGCAGACTCACCGCCTTGTAATTCGTGATGAGGTCATTAGGGCCGACTACCCAGTCCGCTGACGTCAGACGGTAAGCATGACGTTAAGTACTCGTTGTTCTACCAGATGACCCGTATCACTCGTGAGAAAGGCGCTCTGGCTCATGATGACCGATTGGATGCCCTTGCGTTAGGCATTGAGTATCTCCGTGAGTCCATGCAGTTGGATTCCGTTAAGGTCGAGGGTGAAGTACTTGCTGACTTCCTTGAGGAACACATGATGCGTCCTACGGTTGCTGCTACGCATATCATTGAGATGTCTGTGGGAGGAGTTGATGTGTACTCTGAGGACGATGAGGGTTACGGTACGTCTTTCATTGAGTGGTGATTTATGCATTAGGACTGCATAGGGATGCACTATAGACCACGGATGGTCAGTTCTTTAAGTTACTGAAAAGACACGATAAATTAATACGACTCACTATAGGGAGAGGAGGGTCAAAGGTTACTATATAGATACTGAATGAATACTTATAGAGTGCATAAAGTATGCATAATGGTGTACCTAGAGTGACCTCTAAGAATGGTGATTATATTGTATTAGTATCACCTTAACTTAAGGACCAACATAAAGGGAGGAGACTCATGTTCCGCTTGATTCTTGAACCTACTAGGGCATAGAGTCACCTACCGATTTCTTGTGGTACTTTGTGCTGCCCCTTGGGTACGCATTTCTTACTGGAGACCTCAGTTCACTGGAGTCTGTCGTTTGCTCTATACTCACTTGTAGCGATTAGGGTCTTCCTGACCGACTGATGGCTCACCGAGGGATTCAGCGGTATGATTGCATCACACCACTTCATCCCTATAGAGTCAAGTCCTAAGGTATACCCATAAAGAGCCTCTAATGGTCTATCCTAAGGTCTATACCTAAAGATAGGCCATCCTATCAGTGTCACCTAAAGAGGGTCTTAGAGAGGGCCTATGGAGTTCCTATAGGGTCCTTTAGAAAATATACCATAAAAATCTGAGTGACTATCTCACAGTGTACGGACCTAAAGTTCCCCCATAGGGGGTACCTAAAGCCCAGCCAATCACCTAAAGTCAACCTAGGGTCACCTTGAGGGTTCCCTAAGGGTTGGGGATGACCCTTGGGTTTGTCTTTGGGTGTTACCTTGAGTGTCT
+
/,&&&&'&&%$$%*+8>@AHFJIGHJJJA?@?A@CGDGDE,,,('&&*+2/>DGEJJJIHJJGJJJHIHEDCHFEF;::;?ABHGJEFIGG>@:76?ACFJJIJJJJJJJJIJFGI@>?IJ@<<;FHJIJJCDDAGCDJGJHJJJJHJCDF>?A@><=>@B?>>?EFFGJJJHGJJF1111:=@883333545JGHFIGFJFI8776::::::EDIGHHJGJJGJJJJJFEC<321.''%%%%*+66446>>@@@CJJJJHJJJHJJJEFHJIIJJIGGJJFIFFG?CCCJIJJJHJJJGEJJJJJJJFGGGCCCGHJGJJ9999EFHJHJJJJJJECBA9::IHFG@A<<=@???JHHHJEF?A@JIHJJHJJJJHGFJA@AAGJF??>?GFIIFEJ;:3,,/0=BCDJIJHJGJIJGIGGGEJJIJJJJHJEJIJJJJJJJHJHEJJJHJI;99:HJEJGEJIJJJJGJIJHGEJCBG?;:9556?3--07D?=<644335212676;JGHGEIGF9969:;@EJJIJJJIJJJE11171A43220/,,(,,+-,.-'&(),+++19<DEFEHEJJJJJEIJHJJJGEFCACEGIE00+-@@JIJJJJJJJJHJIJJJGJGGJHHJHDJG6666H8::<@BDFEJJJEFJGJEIJEIJ>=:5?:=DDHJJJJJHGIGEE=400221ACDEGFJGFJJJHJEDGFJEH@;<<:<BDEJFHJGJJJHHHFGB?A>AB676567968645334336110//0/.../321..-.1277732/-....-.0///01000013478767556511101113401135666440...024564320/.../-./04884111011234422232112532111122353////454344531...02366/...32334433347643211124442232//00++*+002112//.)))*443100/0135122//-,*&&&&*04222121/0<.//10125544211011243332100123110010000220///334433225441/0001555322234453332332241221201110/./114454321111111123432/../5423000/12133321121,++,&%$$''((.01120.-'%%%%//---.133351220---.56454354211125446443/-+-.-()3/-,*+,,+*)+/223465201137753222556543111341../06410//.--.133233010.---.13464211467744/+++.42112455660,,,-46/...00-++0100////2020124234233210047/.--.1/00032234422110--..46/../11002254322321101001231110111/.//432220////233222232....1011255433211121101000J7223333111122//0150.../3333246+*+++431/2/021001653344533223221123565454-**''(*++*,-200/17796/...382-++,.432212566777611116433232100111%%'(,(()),2''/14123375211451000475310012665543235532387732200,,-02-...,,&%
@Stanford_s2n_6_T7_No_Sap1_6_8_10_23_Linear_2800_610
GTCCGGTAATCGCCAGAATAGCCTGTTGGTACTGACCTGAGTTCTGGAACAATCGTGGTACGTATGCAGGTCATCACCCTTAAGGCCAACGTTAGGAAGGTCCTCAATGATGTTCTGACGGTTCGGAAGCCACTGGTAATGCATTGGGGCCTTCTCTAAGTCTAAGGCCGCTACGATAGCGTCACGAAGCCTCAGCGGGTACTTCTCGGCATCACTAAGGTTAGGGTTAAGCATGAACTGTAGCGTAAAGCCAGCCTTACCGTATTCCAACTCACGCTCGCGCAGGTCATCACGGTCAAAGCGCACTGGGTCTGTTGGAGTCCCAGCAAGTGCCTCAGGGTTCTCATCGTACTCAGCGCGTAACATAGGAGCAAGACGCTGTGAGTAATAGAGGTTCTCTTCACGTGTCCTTG
+
&&%$$$&)('(('&%&'('&$##%'('''0<:73344A('''-%%%&+/31110444JHJJDCAAA@=>JEHJJHGEJDJJ>DJJJJGJB>=4//0AJGIJGJGE+++,C?@BB<@ABJIJGJDGJJJJJJJHJIJJJJJJF=>>6B?JJJJJIJJJJIJJJFJJIJJJJGJJHJJJJJJHJJJHJJJJJJD623AEIGJJGFDEHJJJJJJJJJJIJJJGJBDD=;2)&%%%&//2117?>>>AJEFEHGJJJEIFJDJJJJJJJJJA@@AGJGJGJDGGEHJJJJJJJJJGFEJIIJJJIJEIIJJJJJJGJDD<BEJJGGJJJJJIJJEC@@64223?F??>>EJJGIJJJIJJJJJFCDJJJBABBJHJFJJHJJHJJ?>=>AEFHDDHJGJHJJEA:-,+,55545+'
@Stanford_s2n_6_T7_No_Sap1_6_8_10_23_Linear_2800_611
AGAAAATATATTCGTACACCTTCAGACAGAGATGACTCCTCTATAAGGAACTTGAGGATAACCGTGGGTACACAACCATTATCTGGCCTGCTCTGTACCCAAGGACACGTGAAGAGAACCTCTATTACTCACAGCGTCTTGCTCCTATGTTACGCGCTGAGTACGATGAGAACCCTGAGGCACTTGCTGGGACTCCAACAGACCCAGTGCCCTTTGACCGTGATGACCTGCGCGAGCGTGAGTTGGAATACGGTAAGGCTGGCTTTACGCTACAGTTCATGCTTAACCCTAACCTTAGTGATGCCGAGAAGTACCCGCTGAGGCTTCGTGACGCTATCGTAGCGGCCTTAGACTTAGAGAAGGCCCCAATGCATTACCGTGGCTTCCGAACCGTCAGAACATCATTGAGGACCTTCCTAACGTTGGCCTTAAGGGTGATGACCTGCATACGTACCACGATTGTTCCAACAACTCAGGTCAGTACCAACAGAAGATTGGTCATTGACCCTAGTGGTCGCGGTAAGGACGAAACAGGTTACGCTGCGTGCTGTACACACTGAACGGTTACATCTACCTTATGGAAGCTGGAGGTTTCCGTGATGGCTACTCCGATAAGACCCTTGAGTTACTCGCTAAGAGAGCGAAAGCAATGGGGAGTCCAGACGGTTGTCTACGAGAGTAACTTCGGTGACGGTATGTTCGGTAAGGTATTCAGTCCTATCCTTCTTAAACACCACAACTGTGCGATGGAAGAGATTCGTGCCCGTGGTATGAAAGAGATGCGTATTTGCGATACCCTTGAGCCAGTGGTGCAAGTCACCGCCTTGTAATTCGTGATGAGGTCATTAGGGCCGACTACCAGTCCGCTCGTGACGTAGACGGTAAGCATGACGTTAAGTACTCGTTGTTCTACCAGATGACCCGTATCACTCGTGAGAAAGGCGCTCTGGCTCATGATGACCGATTGGATGCCCTTGCGTTAGGCATTGAGTATCTCCGTGAGTCCATGCAGTTGGATTCCGTTAAGGTCGAGGGTGAAGTACTTGCTGACTTCCTTGAGGAACACATGATGCGTCCTACGGTTGCTGCTACGCATATCATTGAGATGTCTGTGGGAGGAGTTGATGTGTACTCTGAGGACGATGAGGGTTACGGTACGTCTTTCATTGAGTGGTGATTTATGCATTAGGACTGCATAGGGATGCACTATAGACCACGGATGGTGAGTTTCTTTAAGTTACTGAAAAGACACGATAAATTAATACGACTCACTATAGGGAGAGGAGGGACGAAAGGTTACTATATAGATACTGAATGAATACTTATAGAGTGCATAAAGTATGCATAATGGTGTACCTAGAGTGACCTCTAAGAATGGTGATTATATTGTATTAGTATCACCTTAACTTAAGGACAGACATAAAGGGAGGAGACTCATGTTCCGCTTATTGTTGAACCTACTGCGGCATAGAGTCACCTACCGATTTCTTGTGGTACTTTGTGCTGCCCTGGGTACGCATCTCTTACTGGAGACCTCAGTTCACTGGAGTCTGTCGTTTGCTCTATACTCACTTGTAGCGATTAGGGTCTTCCTGACCGACTGATGGCTCACCGAGGGATTCAGCGGTATGATTGCATCACACCACTTCATCCCTATAGAGTCAAGTCCTAAGGTATACCCATAAAGAGCCTCTAATGGTCTATCCTAAGGTCTATACCTAAAGATAGGCCATCCTATCAGTGTCACCTAAAGAGGGTCTTAGAGAGGGCCTATGGAGTTCCTATAGGGTCCTTTAAAATATACCATAAAAATCTGAGTGACTATCTCACAGTGTACGGACCTAAAGTTCCCCATAGGGGGTACCTAAAGCCCAGCCAATCACCTAAAGTCAACCTTCAGTTAACCTGAGGCTCCCTAAGGGTTGGGGATGACCCTTGGGTTTGTCTTTGGGTGTTACCTTCAGTGTCT
+
((((()+('$#%%&&'-***+/*4:?@8335BD@@@?,,*.345887<HHBCA@AGIJJJJEC?C:;;B?>3352JJFIGGGHIFBEJJIJJJJJD861.,036<>/../312AIJ@JJIJJIJJJBAB=;=CFJHJJHJJJJHFJJJFJJFJJJJJGFBBDDE===544DHJGJJJJJIJ>>>>CEC'''FGE@@88954234300,,,0004=:DJFJJJEJJIIJJJJJJFFJJFGBAABG@BJIHJJEJFIIEJIGCCDDJJGJIJHJJJHJIJJJJJJJJJHJJGJIJFEH<CDCJIJJJJIFJJJJJHJG@@A@JEDCJA?333@JIGEGF5555999?@@JJ=<=<=7431309CFJJFJ1101?986../&'(015533,,,,4..*+***),033>AAGJJFCCJIHJJIIGJGJJJJFJJGJJJGG?A@;=<<ADDIDJGHJGJIJFHJIHJJFDJFJJDDEGJJJJIJJJIJJC21114486433%%%&&&<>@GA???@DEJHJJJHDHBC?960/++/0,---6++++9*&%%(2;<ACEGHJJJJHJJECGGGFJG?>;<<=@-ECCGEJGIJFHIFHJJJJBDCDJJJJHJJJJJBEEB*(*BCJJGABDJJGJJ<6663231-,-+&&&(6?9888@?EJEFJFEEEEGJJJJEHIIDIJEJGIGFDHGIJIHJJF=<<<J888((((/+**++****001?GHJEGCFCJJJJJFJJGJJFGGHJGJJJJJFG?FJEJJJI@@@DIGEEFFFJIIEHJHIJJJJJ<877CGFHFGJJGJHJJGDD?D>.-,'((),/,+++,5GCDEHJJJHJJIGGHEJJJJJHJIBCD888:JJDBCBFDHBIJFGJJF>=DGHJHEJFJGFGHGJHFDDBDDDA=766763222:>B<;;<?CJGJHIJFHHHGIJFJGGIGAABBHGGJFJH??>8/,008CCEEJIGJEEEFDDHJJJJJJJJGCJHJHJFJJHDJGHJGGJJEFEJJJGJJGJJJJJGGHIFJJJEIJDJJCBDDGHHEFHJIJIHJJJIEJJJJJJA@@@JDJJJJJJJJJJJFIIJGJJGGJJJFAABDFIJIA@@@FJHHJJHFJJJJHJJHJJJJJ999AGIFHGGEJGJIJJEDDCCGCEE@A322/+*,*(345=????>>>??@D>EGEDDEDJJJJJIJJJJJJGJBDCGCA@ABB??@@GHJGJEIGJGCBEDEJGJEHEBA3111353=;51888<8883423433331,,,-22422311/+++,445420012664352345680--,/2111233311/0/00002555421101224311////1242101211113220/0224322226643223244564321222334444422321101/0.+,,++23346222232/-+**&%&%%(../45330/,,11154331132////21111211222333351///1/.--012237111/-,,.335754421001././0--./112++50/.+,,,../02223565322236653222565543112241.-.032100/,+,,001223100.-,,-134422337888550,,,-52111345553.//066101172--,-///...02/0/0513352221111481.--.0011121124211222.///55..-/22223344222322112111120110111/../221231////244433321,,++/.3337543221122222344224224444111133.-,-1*-..033234798557415++,+1123875556433334321123665443/.-*++-3221131115998/...472-(((*+,121135334340012643323121121270(''(+)((*'''(%%%&*+//034121257411124588766434424325533220000254-,--12+)
@Stanford_s2n_6_T7_No_Sap1_6_8_10_23_Linear_2800_612
ATCACCTTGACTTAAGGACCAACATAAAGGGAGGAACTCATGTTCCGCTTATTGTTGAACCTACTGCGGCATAGAGTCACCTACCGATTTCTTGTGGTACTTTGTGCTGCCCTTGGGTACGCATCTCTTACTGGAGACCTCAGTTCACTGGAGTCTGTCGTTTGCTCTATACTCACTTGTAGCGATTAGGGTCTTCCTGACCGACTGATGGCTCACCGAGGGATTCAGCGGTATGATTGCATCACACCACTTCATCCCTATAGAGTCAAGTCCTAAGGTATACCCATAAAGAGCCTCTAATGGTCTATCCTAAGGTCTATACCTAAAGATAGGCCATCCTATCAGTGTCACCTAAAGAGGGTCTTAGAGAGGGCCTATGGAGTTCCTATAGGGTCCTTTAAAATATACCATAAAAATCTGAGTGACTATCTCACAGTGTACAGGACCTAAAGTTCCCCCATAGGGGGTACCTAAAGCCCAGCCAATCACCTAAAGTCAACCTTCGGTTGACCTTGAGGGTTCCCTAAGGGTTGGGGATGACCCTTGGGTTTGTCTTTGGGTGTTACCTTGAGTGTCTC
+
++('''*.%&&'.,0135676678:1189:::976202//03/../17899887788677899997654677667;9889=87753223:;:;:9;:85546<89988::;:::22+(%$$$$%4586=8889;;97878:998787::::887777843338:<>640/++++/567:765444453348999:=??=::52224;65569<<<<97668;;767796444676755....767>9:;;88866558;511/0458889888::99:9854558<66665999942102766677655788888787643449878753333677878432256786666<9221445998788:::=J=:99997666765678<65556:88:9AB>::::6955868:99<;:::997789;::87888<;:;;655....57:9877667:<<;95557<?>86677885599==;;::85556=876565556875:3232366887;88:::7779><5568:75568=;8544533+))+34459;:;<::;:8210046856676632+
@Stanford_s2n_6_T7_No_Sap1_6_8_10_23_Linear_2800_613
CCGTACACTGTGAGATCATCAAATTTTATGGTATATTTTAAAGGACCCTATAGGAACTCCATAGGCCCTCTCTAAGACCCTCTTTAGGTGACACTGATAGGATGGCCTATCTTTAGGTATAGACCTTTAGGATAGACCATTAGAGGCTCTTTATGGGTATACCTTAGGACTGACTCTATAGGGATGAAGTGGTGTGATGCAATCATACCGCTGAATCCCTCGGTGAGCCATCAGTCGGTCAGGAAGACCCTAATCGCTACAAGTGAGTATAGAGCAAACGACAGACTCCAGCGAACTGAGGTCTCCAGTAAGAGATGCGTACCCAAGGGCAGCACAAAGTACCACAAATCGGTAGGTGACTCTATGCCGCAGTAGGTAGAACAATAAGCGGAACATGAGTCTCCTCCCTTTATGTTGGTCCTTAAGTTAAGGTGATACTAATACAATATAATCACCATTCTTAGAGGTCACTCTAGGTACACCATTATGCATACTTTATGCACTCTATAAGTATTCATTCAGTATTTATATAGTAACCTTTCGTCCCTCCTCTTCCCTGTGAGGTCGGAGTCGTATTAATTTATCGTGTCTCTTTCAGTAACTTAAAGAACTGACCATCCGTGGTCTATAGTGCATCCCTATGCAGTCCTAATGCATAAATCACCAGCTCAATGAAAGACGTACCGTAACCCTCGTGGTAGCTGCTCAAGTACACATCAACTCCTCCCACAGACATCTCAATGATATGCGTAGCAGCAACCGTCGACGCATCATGTGTTCCTCAAGGAAGTCAGCAAGTACTTCACCCTCGACCTTAACGGAATCCAACTGCATGGACTCACGGAGATACTCAATGCCTAACGCAAGGGCATCCAATAGGTCACATGCATGAGCCAGAGCGCCTTTCTCACGAGTGATACGGGTAGTGACAACAACGAGTACTTAACGTCATGCTTACCGTCTACGTCACGAGCGGACTGGTAGTCGGCCCTAATGACCTCATCACGAATTACAAGGCGGTGAGTCTGCATGACTGGCTGGCTTAAGGGTATCGCAAATACGCATCTCTTTCATACCACGGGCACGAATCTCTTCCATCGCACAGTTGTGGTGTTTAAGAAGGATAGGACTGAATACCTTACCGAACATACCGTCACCCGAAGTTACTCTCGTAGACAACCGTCTCAACTCCCCATTGCTTTGCCTTCTTAGCGAGTAACTCAAGGGTCTTATCGGAGTAGCCATCACGGAAACCTCCAGCTTCCATAAGGTAGATGTAACCGTTCAGTGTGTACAGCACAGCGTAACCTGTTTCGTCCTTACCGCGACCACTAGGGTCAATGACCAGAATCTTCTGTTGGTACTGACCTGAGTTGTTGGAACAATCGTGGTACGTATGCAGGTCATCACCCTTAAGGCCAACATTTGAAGGTCCTCAATGATGTTCTGACGGTTCGGAAGCCACTGGTGATGCATTGGGGCCTTCTCTAGAGTCTAAGGCCGCTACGATAGCGTCACGAAGCCTCAGCGGGTATTTCTCGGCATCACTAAGGTTAGGGTTAAGCATGAACTGTAGCGTAAAGCCAGCCTTACCGTATTCCAACTCACGCTCGCGCAGGTCATCACGGTCAAAGCGCACTGGGTCTGTTGGAGTCCCAGCAAGTGCCTCAGGGTTCTCATCGTACTCAGCGCGTAACATAGGAGCAAGACGCTGTGAGTAATAGAGGTTCTCTTCACGTGTCCTTGGGTACAGAGCAGGCCAGATAATGGTTGTGTACCCACGGTTATCCTCAAGTTCCTTATAGAGAGTCATCTCTGTCTGAGGTGTACCAAGGTAGATAACGCGAGAGGAAGGCAGCGGTTTAAGTAACGCAGCGAACTCCTGAACCAGAGTCCATAGCTTCTGGCACCCATAGTTGCGCTGTTAGACGGAATCTCAACGTCATCCGCAATGATGATGAGCACGGCTACCAGTTAACTGACCAGTGATACCTACTGATTTCACACTAGGAGGGTGACGAGATTGGCTGGCCTACATCAAAGCTGATTACCGAGTCACGCTGTCCGGGTCTTGGCTTTAACTCAGATAGGAATGGCAGCAGGTCAATGATGTTCTTAATAAAGATGGAGTTAGCGTCTGCACGCTCCTTAGAGGCTGATACGATAAGTATCTTCAACTGAGGGTCTCTCCATAAGGACCACACAACGAACGCACATGTGATGAACGACTTACCGATACCACGGAAAGCCTGTAAGATGAACTTCTTGTTGTCTCCATTCGCCAGCACCTTAGCCATGTCAATCTGACACTTAGTGGGCACCGGTAGGTTTAGCGCCTTCCATAAGACGAATAGGAACGCCACGAAGTCTACCTTCAGTTGCGCCACTACGAGCGCATTAGATCCGATTGAGTAGACACATTGCCTCCTTACTTGATTTCCTACTTACGTTGCAGTTCACGAATAGTATCCTGTAACGCACGAATCCATGCGTCACCCTTCTGGGTCACTGCGGGATTGCGTTTAGCATCTCGGTCGTCAAGTTCGGCTCGACCATCAGGCTCGAATCCACACTGACCATCGGAGGTTCCGGTAGTTTTGACTCTGACGCGCAACCGCTTATTGTCGCTACGCAAAATCAGAAATAATCCTATCAGTGCTCCCTTCCAGCGCGGCAAGGTCTTCTTGATACTTAGCAGATCCGCATCGATTGCTCTTTGGTC
+
;976679=??@91/..''')*/020022776886988?BA@>??::97822&%%&,*.,,24767:<=94667444477:@::;;001;<<<<<=<9989:<;::;<<<=99::7>=>=9999=<;66-:=<<;99;;;9976676::1//6.123;<:9778:4/,-++4((3445865445?@?@><;5558J=:9999;9:97777778:==<<===:3220000::<887786567:98889:22;;;:9:::;<<;;:<643238---.3(()3.--)&&&')*'&%$$&(/--67:9:<@9854559=:;<;7667;?A><<>=@?????>>?<;:;6:5//3:77656677><;<:9989999:<9...,(&&&&367667854322252566689;==>5876.988;::::9;=;888999999998889::8731127:667:9:::;;;;<9=:::EEDGD33322211235-,,-:82005678:7>=@?>?@BA?4+((2477>AA;<;:30++,-JJA//ABBC@FFA==>?GEC@=++++,//&&%$%&&%&%$&((***;=<=DGJ=<0///6853J5;4ADBBDBBCAEIF;;;>=<=:9988*))(*)**+2000@DEGHEJBDE>;;99:<@BEFAA@@DFGH<;;;/***,,-ABEIJJFEGHJ=;<>EJHGG>//-//-//./,*))'(+567:<=210/0002222+:44;=BCABAAABACCAA8788:>A2221220-,+++,///:;;;<?I@><CHJ?>?>@?A776::=EJJEDB@>=>>>@?AFGIFIAEGBAABHJJGEJJC;<<*****)((//1>GEBDBDGHJHHGIDDD?@1'%%&*5557444'&'*000045+++0000<<:99>AAA?JCAJJCFCABB99933*)*,&%%#%$$%%()*****5;:::EJFIDHEJHJG;<<;=?@JG;;;=D=;;;@A@>AAHJJFG;:::FFF?A@<<<=DIHJJHIJJJJJHJFIDIJGEHD@?@;7521378:;9777*)&&&%&)7<J??FDBCFJJJEFIJJFHJD>JGJJ@@??J??AIJGDDC>335J76BBDJDJHHHHBECDFCIEJAD@<9:DDGJJGJFIJHEGGJIJJJJEFIFEIGJHJJJHEH===4/??IJJCDJFHJHJJFHGEHJGJB54+***,11344BEJJJJFGJJJIJJJGJHJJHFFIFJHJJIFJJJJJGIGG>@?>3222..,,/--,//-,,)*<=?ACFJDGJHFJJJJJJHJHIJJJGJJIJJJHJFJJJJFFJEDGIEEEDEEHHF@>BBFEJJ@JJGGJJFJJJF9888EJGJFIJJJIHFGIGHJJJJJJFJJF?>>>FDF5556@:4333CIJ7777;;;BJBC==5555<<DFIGIJDHG=FH8@EJFE<;;,,,,(()1.()-.:;HHJIJJJFHFIJJIJJJJGFEEFGI8661//*((&%%$%%%+CD??@;;17)'&&')112FGIIEHIEBBCJIJEGGIJJJJJJIGJEDCA5444,&&''11077>=<9999956@E@EIIJHF@??6666>GIGJBABDJFDGIJJFI??@A=BBABDIJCCHEJGJCCCCJGDDEJJJHJJIJJJJJJJJGJIIGFJGGIJJJJJJIIE32..744/(2/0122++++'&&-.BFCEFBCJJGJGCCAIEHHIGGEFHF=***BEEIFFFFGJJJJIGIDEF@./?AIFGJ75325@?@@B>>-6--9GED;:99>>@A@FJEGDJHIIJIFFHJJFEDECEDDDCABBCJJJJGHJJJIJCDHE@AJJEJJCGI@AA><?DFEGIJJHFJC@JHJIHIHJJJFGFFCDDGJHEIJJJJJIGJJ<<<=DCEEEFGH<;;;JIHFEFHDJIHDBCCGGJGFFCJ76%%$/00227;===EJEIGCBC//4>HEFJDFDACHHJF@@@@?=D@@A<=<'''($%&.6?ABHFEJJJHJJGGHJFDFJFEJHEIGEEFJFHJJIJIJGHD@42/./-+(&%%$###%'&'((''*++++5754457BG2222>>?GJHFJJJJJJIJB7+BDCEJJJGGJDDGBJD7,,++,33:CCEDIJGHIJIJJHJGIFJJJJJGJJJHJJJHIJJJIJEJHGHGJHJHEJGEFJC<:=2:789:;@>?0/,+-10/10001@:AJJJHEGEJHHFJJJJEJHGHFHJJGHJJJJJJJJJJCEDFIJJHGJJGGICDDEJGJIHHGJJIGJDBBDJGA@??>20//23:=@IJEJJJFJJDFHEHJGJFGEJFJEFIIAB<CJJJHIJIJJFJJIJHJEGICFIDJIJJJEGFH??@?JJHJJJGHJJJIJJC=;<=2113>>=@HJECEFHJJGIIDB*))60)<<>HDECEF@DCB@551-,2'(('&&'%&%$%))'*+112=?EAFJDEFGFC>A>DEFGGFJJJJEEFDF>GFFEFIJHJDDJEGJFFJJIHJCBAAEGED??>=21/.)(()6777BGJJJFHFJJJJJJ>>>;7.-,+,,''&'*-*+++-//''''+***--)))(**26CBB>>@JHHFIHJHJJJJIJJJJCGEFIJJGGJIJGJIJJGDGDEDFFIJ:9555@<=?::<:@@JIGEHJHJEHJHHJJJJGJFBJEJGJJJJJJJJJIEJJGCCBCFHJIJGEHGJJJFIJJJHHFJJJGJJJDJDJJ?==<((('&%%$%(458FDCBCC9:429-)&%$
@Stanford_s2n_6_T7_No_Sap1_6_8_10_23_Linear_2800_614
ATGGGGGAACTTTAGGTCCGTACACTGTGAGATAGTCACTCAGATTTTTATGGTATATTTTAAAGGACCCTATAGGAACTCCATAGGCCCTCTCTAAGACCCTCTTTAGGTGACACTGATAGGATGGCCTATCTTTAAGGTATAGACCTTAGGATAGACCATTAGAGGCTCTTTATGGGTATACCTTAGGACTTGACTCTATAGGGATGAAGTGGTGTGATGCAATCATACCGCTGAATCCCTCGGTGAGCCATCAGTCGGTCAGGAAGACCCTAATCGCTACAAGTGAGTATCAGAGCAAACGACAGACTCCAGTGAACTGAGGTCTCCAGTAAGAGATGCGTACCCAAGGGCAGCACAAAGTACCACAAGAAATCGGTAGGTGACTCTATGCCGCAGTAGGTTCAACAATAAGCGGAACATGAGTCTCCTCCCTTTATGTTGGTCCTTAAGTTAAGGTGATACTAATACAATATAATCACCATTCTTAGAGGTCACTCTAGGTACACCATTATGCATACTTTATGCACTCTATAAGTATTCATTCAGTATCTATATAGTAACCTTTCGTCCCTCCTCTCCCTATAGTGAGTCGTATTAATTTATCGTGTCTTTTCAGTAACTTAAAGAACTGACCATCCGTGGTCTATAGTGCATCCCTATGCAGTCCTAATGCATAAATCACCACTCAATGAAAGACGTACCGTAACCCTCATCGTCCTCAGAGTACACATCAACTCCTCCCACAGACATCTCAATGATATGCGTAGCAGCAACCGTAGGACGCATCATGTGTTCCTCAAGGAAGTCAGCAAGTACTTCACCCTCGACCTTAACGGAATCCAACTGCATGGACTCACGGAGATACTCAATGCCTAACGCAAGGGCATCCAATCGGTCATCATGAGCCAGAGCGCCTTTCTCACGAGTGATACGGGTCATCTGGTAGAACAACGAGTACTTAACGTCATGCTTACCGTCTACGTCACGAGCGGACTGGTAGTCGGCCCTAATGACCTCATCACGAATTACAAGGCGGTGAGTCTGCATGACTGGCTCAAGGGTATCGCAAATACGCATCTCTTTCATACCACGGGCACGAATCTCTTCCATCGCACAGTTGTGGTGTTTTTAAGAAGGATAGGACTGAATACCTTACCGAACATACCGTCACCGAAGCCTCTCTCGTAGCCAACCGTCTGGACTCCCCATTGCTTTGCCTTCTTAGCGAGTAACTCAAGGGTCTTATCGGAGTAGCCATCACGGAAACCTCCAGCTTCCATAAGGTAGATGTAACCGTTCAGTGTGTACAGCACAGCGTAACCTGTTTCGTCCTTACCGCGACCACTAGGGTCAATGACCAGAATCTTCTGTTGGTACTGACCTGAGTTGTTGGAACAATCGTGGTACGTATGCAGGTCATCACCCTTAAGGCCAACGTTAGGAAGGTCCTCAATGATGTTCTGACGGTTCGGAAGCCACTGGTAATGCATTGGGGCCTTCTCTAAGTCTAAGGCCGCTACGATAGCGTCACGAAGCCTCAGCGGGTACTTCTCGGCATCACTAAGGTTAGGGTTAAGCATGAACTGTAGCGTAAAGCCAGCCTTACCGTATTCCAACTCACGCTCGCGCAGGTCATCACGGTCAAAGCGCACTGGGTCTGTTGGAGTCCCGGCAAGTATTTAGGGTTCTCATCGTACTCAGCGCGTAACATAGGAGCAAGACGCTGTGAGTAATAGAGGTTCTCTTCACGTGTCCTTGGGTACAGAGCAGGCCAGATAATGGTTGTGTACCCACGGTTATCCTCAAGTTCCTTATAGAGAGTCATCTCTGTCTGAGGTGTACCAAGGTAGATAACGCGAGAGGAAGGCAGCGGTTTAAGTAACGCAGCGAACTCCTGAACCAGAGTCCATAGCTTCTCACGGGCACCCATAGTTGCGCTGTTAGACGGAATCTCAACGTCATCCGCAATGATAATGTCAGCACGGCTACCAGTTAACTGACCAGTGATACCTACTGATTTCACACTAGGAGAGTGGTCAGGATTGGCTGGGCCTACATCAAAGCTGATTACCGAGTCACGCTGTCCGGGTCTTGGCTTTAACTCAGATAGGAATGGCAGCAGGTCAATGATGTTCTTAATAAAGATGGAGTTAGCGTCTGCACGCTCCTTAGAGGCTGATACGATAAGTATCTTCAACTGAGGGTCTCTCCATAAGGACCACACAACGAACGCACATGTGATGAACGACTTACCGATACCACGGAAAGCCTGTAAGATGAACTTCTTGTTGTCTCCATTCGCCAGCACCTTAGCCATGGATCTGACACTTAGTGGGCACCGGTAGGTTTAGCGCCTTCCATAAGACGAATGGAACGCCACGAAGTCTCCTTTCAGTTGCGCCACTACGAGCGCATTACGATTGGATTGAGTAGACACATTGCCTCCTTACTTGATTTCCTACTTACGTTGCAGTTCACGAATGGTCTGCCTGTAACGCACGAATCCATGCGTCACCCTTCTGGGTCACTGCGAGAATACGTTTAGCATCTCGGTCGTCAAGTTCGGCTGGACCATCAGGCTCGAATCCACACTGACCATCGGAGGTTCCGGTAGTTTTGACTCTGACGCGCAACCGCTTATTGTCGCTACGCAAATCAGAAATAATCCTATCAGTGCTCCCTTCCCCAGCGCGGCAAGGTCTTCTTGATACTTAGCAGATACCGCATCGATTGCTCTTTCGA
+
((*118/.))+--&(();8777::<==@>=;:8889<:;=<?;9::ABD0//0588=J;>A?=<;:::;;>:8888:8899<<:99:?=;<<<JC>>=;;;<C>>>>:::?<<<<==<87779<;:;<@>;::;=0+,+)()+,,599;A5>?>9888<=<99889<=@BA@AB@>>=<<:8889<9557=>=====<<;:64468>=;;;<=<;<<<=;;<<=>=::99:97789>=;<<@A<6668>>;;:9:9990///775569>>==>?<;:9999:;:;;=<<:885,+()56>>?>8889;<;:;==?=:9:;>>====<==C@>9/,++3/3'''(79=>??>>??@????@@?@<;;:<=;;<<<=><876688;::;:;;977754445655599:<<<;9876774556:888787788;<<=>:92.999:::989:<;88888889::87666877887887;87897788<<>=?<<;:989:;<<=<<98889::<=<9899;8888;>;:8JJJHJJJIJEFGGJJJFJFGJJJJIJHJJJJB==?@JEGGGHDC;;IDJCEJJ96JGJJJJJIJJJGDFEJJFJJJIJFGEDGJJEDJGJCDDFB@D@=?JJHJGJHJJJJJGJJJJJJEHGEACCDJHJJHJJJJJEIEDHGHJJJIJJIA@D@HGJE=;;;BBBFDHJIEECDCDIDJEDGGJDHIGJHJJJJJJHIGJJIJJIGHJIJJJJJF??8EEDEFJFJIJGHIJJJJIDJJEGFJGFI,++-+,*++9=DEFHIJJJHJJJJHJDJJJJJJGJJJJJHJJHJJJFD??GGCGFHHIGJHHJJHHIHHGFJEJJJHJJHIJFJIGFFGFJJJJJFADHJJGJDEDCHHBDGEIA@ACJJJJEJFJEJJJJJJJJJIJGIFFEFEIFJJDDD2234<JGGJFJJJHIHEHHJJB@@@BFGECBCBHJEEHFHIHJJJFHEDCJGEDFDJH....2)((*/03=@@GG????BGEIJJJJJ;:::JDGJIFHIFJDJJHGBABBJFGCEDDCBBBGB4224,+,,;;;<@JJGJFDCBCEJFDJGGFIFJJIJJJJ=<<<B?=<<=<-,,-/.1.44EBDJEDEHJHJFJE@<<<<421;0009A??CC=8889;5556;:896,.,+,,15545422212.())--(&$&'(*''%%%%$$+-.11586767224::>@@BCCED@=;;222&''''*++134=>FIJJIJJJGHC77=>BDGGGDCECICEEGEDEDEFDJFDFJJHJGGJHJFHFFECJJJGGEG????HJJJIFEGFEHHFJFHHJJHJEJJJFHJFFJGGHHHFHGGHJJJHJJJJIJFJIGFJJIJJIJJJGGEJF>;;<B?5555643338;AD>?@DD110'&&&271/...011788DCJEJJJIJJIEJJJJJJFJJJIJJJJJJJJJJJJGJJJJJJJJJHIJJJHJHJJFIIJGFHJJJJHJJJJGJIJJJJFJJGJJGJFEDJHFEGEJJHJJJHJJEDDDJFHJJJJJJJJJJJCDFGEGBIBCDEBD>>JJHGJIJJJJHJJJGGGJJGIJHJJGJGJJIJJHJJHGFIJJHJF?;=FC89::>=>A>B9GJGGCDEIFBA@BJGFIJIGHIJHHJHJJFGJEEDEHEJIJJJED@?1+*+,*))(*,()),)&%%%&',687755AJIGFJHJIJFGHE><=GJJ?=@BJIJIJJJIGJJJDEEDJEEE00GFJJEEJAGHFJJJIHJHJJJHJGIJJJIJJJJJEJGJJHHJHJJJGJHJJHJJFGJFIHJJJGIHFHJJJHIJJJDJ:99=JCBFCA@@BCEBCBBCCIJJIJJHGJJHJJJJFJIGHIDBBJFJJJHJJHJGJHFIJJHHJJJFJJHHJJFDGJIIIFJHJJF?=<>CHFEIJJHJ@833BA@AIDDJHIJ>>>>JJHIJHJJ@>?DDCBBABFEEHJHJGJHJJEHDEEGJJJJEFJJJJHJECCFFJJJJJIHHJJJJGFIIHJHFHEDDDCJJJJJIJJJJJGHFJDECFGBHDJJHJIJJGJJIJJJGJJFDGA@64455IJEDJFCFJBADBF>>=?GEFA@@GEJJJJJJIJJJJIJHG=<==CIFJJFJIJJJJIGJJGECCFIHJJJJJHJJJJGEEGJHJJHJFJFJGFFJ>><<@AC777?/;>@DEHJJGHD>=AB=9=???@EBCGGDGGDJJJJJJJJJFGJJJJJJJJHJJJIHIFJJJEHJJJJJJJJJGJIJEGJHJJIIIEJJHHJIJJJJEHFHJJIGHGIJJJJJJJJJJHJIJJJJJJJJJJJHJJHJJIGG;;<<;9-*(%%''(-89;?999:CIJJJJJJJAB@AFJIJEJHJGJJJJFJB?AF1/.*)))78;<<=?JJJJIJJHJJJJFEHGJGGJEIJJJJFHDFJJFHJJGJ::8:;<<AA:87822223IA84==?AGECD;8:C9JECHEFJGJEGHFGEGIJIHJFE@B0,..(((),+-*+((&&<=???ABADFIGIGJJGIIJJHJJACHJHGIEJFHIDBABFIB@>==7334AABBCEFJHAA:86577,**)3****5461'&'&(/.24:;HFJJFJJJGJJEHIDHJJJIGFFJGBCCEJJJJJJGJJJJGEBGFHJHHFFGJJJJJJJGJHEJJHGGJIIJJJGJEDCFJGJJFJJIJHGDDC=B;<956EFEJJJJGHHGFIGJJJHHFI:88;47700/*)++*/02=;===C@A::@=,'%
@Stanford_s2n_6_T7_No_Sap1_6_8_10_23_Linear_2800_615
GTCGTGAAGCCACTGGTAATGCATTGGGGCCTTCTCTAAGTCTAAGGCCGCTACAATCAGTCACGAAGCCTAGCGGGTACTTATCAGCATCACTAAGGTTAGGGTTAAGCATGAACTGTAGCGTAAAGCCAGCCTTACCGTATTCCAACTCACGCTCGCGCAGGTCATCACGGTCAAAGCGCACTGGGTCTGTTGGAGTCCCAGCAAGTGCCTCAGGGTTCTCATCGTACTCAGCGCGTAACATAGGAGCAAGACGCTGTGAGTAATAGAGGTTCTCTTCACGTGTCCTTGGGTACAGAGCAGGCCAGATAATGGTTGTGTACCCACGGTTATCCTCAAGTTCCTTATAGAGAGTCATCTCTGTCTGAGGTGTACCAAGGTAGATAACGCCAGAGGAAGGCAGCGGTTTAAGTAACGCAGCGAACTCCTGAACCAGAGTCCATAGCTTCTCACGGGCACCCATAGTTGCGCTGTATCGAGACGGAATCTCAACGTCATCCGCAATGATAATGTCAGCACGGCTACCAGTTTAACTGACCAGTGATACCTACTGATTTCACACTAGGAGAGTGGTCAGGATTGGCTTCCAGGGCCTACATCAAAGCTGATTACCGAGTCACGCTGTCCGGGTCTTGGCTTTAACTCAGATAGGAATGGCAGCAGGTCAATGATGTTCTTAATAAAGATGGAGTTAGCGTCTGCACGCTCCTTTAGAGGCTGATACGATAAGTATCTTCAACTGAGGGTCTCTCCATAAGGACCACACAACGAACGCACATGTGATGAACGACTTACCGATACCACGGAAAGCCTGTAAGATGAACTTCTTGTTGTCTCCATTCGCCAGCACCTTAGCCATGTCAATCTGACACTTAGTGGGCACCGGTAGGTTTAGCGCCTTCCATAAGACGAATAGGAACGCCACGAAGTCTCCTTTCAGTTGCGCCACTACGAGCGCATTACGATTGGATTGAGTAGACACATTGCCTCCTTACTTGATTTCCTACTTACGTTGCAGTTCACGAATAGTATCCTGTAACGCACGAATCCATGCGTCACCCTTCTGGGTCACTGCGAGAATACGTTTAGCATCTCGGTCGTCAAGTTCGGCTCGACCATCAGGCTCGAATCCACACTGACCATCGGAGGTTCCGGTAGTTTTGACTCTGACGCGCAACCGCTTATTGTCGCTACGCAAATCAGAAATAATCCTATCAGTGCTCCCTTCCAGCGCGGCAAGGTCTTCTTGATACTTAGCAGATACCGCATCGATTGCTCTTTGAG
+
--+&##$(1***111DEAA@@<<3,**+JFHJHED4422>?@GDDEHIHEDE:4'''&&&'.4:3222644&%&((,41012021/012777999JJFD@66664945531/008<;:;;DBEJFGFEJJD@<301.19;J7777IHIJGJ?@>>>0005>GJHJJJJJJIJIHJIJJJGJJFJH;;;=11101-)(*++,0*******))/00.---BGA>>=B;:;;FJJGGHJJFJGJIJEJJHFJEJJJJJGJJIJHHCFBCDHCFGJJGHJJBHEFGJHFJIGJHEFDJJJD<::<>ABAIJEIFHJJJIJEFCHJGEJGFJFEEFIFH<=5455EDEHIJDF978JJIEHJGIJJJGB@DGJJJFJJJFJIIFHJ:222264//)%%'*7?FDHJEFF??>/))*9>AJHDGDEJDGHJJJJIDFFJJJJJJJJHJJJJJJIHIDEJJHJHBDBBDH43345311121--,-2145<><<81222FFIEEIJJEDHBHFJJFJJJHJJAAEDJABDDIJJJJJFJHJGIJFFJJJJJJJFFGFGEJEJJHJJJJJJGJJDIFEFD22/)))0))(%%%&)&'&+-.196//00::>>@JFFJHHJJIJEFEHIFIJJFJJJCGJJJJJJIGIJJJGJJECGEIFCFJJFIJFJIJJHIJE=<<@JJJJJHJJHJJGC>@=8333;??7<>>?ADFIFJJHJIEB>7(?EBDHIIHJFHIGDC??A;;98:99::;FEJGHJJHJJJGJJJIJGFJJJJJJ<;;''''00'''''(01A@BCHIFJJJDJJ:888FJAJ--;;JJGIFHJIIFHJJFIJJJJIHE>><:74../0C@@CCGEC?>=,1.0679@CCC:::<GJJHEIEJHHGHJGJJCDEECCFGGIJJJJIFJIJFJJC<;9:61112898:@?4445CB@JFJFJJJJGJGJJJJGJEDDCGEEE/../?A@AAAGDB?<99:JJ>>?D@9986;8:C==BBB@6>59FJEFHEFGJDJEJJHJJJJHJJJJJIJDGGFEJHG==>?AECBCEDJJJGJDFCHEHHJEJHIGJJJJJJIGJFHFJHFEJIJJIHJJHJGJGJGJJEJJJJIJGJIIECEJJJJJJJFJEFIH666?6JIDBA@IFIJJJJJIJJJJIJIJJJFHJJJJHJJJJFJ:::FEFGJJEFIGJHHJJJGJFFJIJHJHJJJGJFGJJFBCA@E<322''''4;JFJJJJJGHJJJJJGJJIGFJJJGJJIJHHHJHJJJJJFFGGFJJGIJHJJEHJEDIJFEE99>3,)&
@Stanford_s2n_6_T7_No_Sap1_6_8_10_23_Linear_2800_616
GCAGGCCGAGATAATGGTTGTGTACCCACGGTTATCCTCAAGTTCCTTATAGAGAGTCATCTCTGTCTGGTGTACAAGGTAGATAACGCGAGAGGAAGGCAGCGGTTTAAGTAACGCAGCGAACTCCTGAACCAGAGTCCATAGCTTCTCACGGGCACCCATAGTTGCGCTGTTAGACGGAATCTCAACGTCATCCGCAATGATAATGTCAGCACGGCTACCAGTTAACTGACCAGTGATACCTACTGATTTCACACTAGGAGAGTGGTCAGGATTGGCTGGGCCTACATCAAAGCTGATTACCGAGTCACGCTGTCCGGGTCTTGGCTTTAACTCAGATAGGAATGGCAGCAGGTCAATGATGTTCTTAATAAAGATGGAGTTAGCGTCTGCACGCTCCTTAGAGGCTGATACGATAAGTATCTTCAACTGAGGGTCTCTCCATAAGGACCACACAACGAACGCACATGTGATGAACGACTTACCGATACCACGGAAAGCCTGTAAGATGAACTTCTTGTTGTCTCCATTCGCCAGCACCTTAGCCATGTCAATCTGACACTTAGTGGGCACCGGTAGGTTTAGCGCCTTCCATAAGACGAATAGGAACGCCACGAAGTCTCCTTTCAGTTGCGCCACTACGAGCGCATTACGATTGGATTGAGTAGACACATTGCCTCCTTACTTGATTTCCTACTTACGTTGCAGTTCACGAATAGTATCCTGTAACGCACGAATCCATGCGTCACCCTTCTGGGTCACTGCGAGAATACGTTTAGCATCTCGGTCGTCAGAGTTGGCTCGACCATAGGGCTGCGAATCCACACTGACCATCGGAGGTTCCGGTAGTTTTGACTCTGACGCGCAACCGCTTATTGTCGCTACGCAAATCAGAAATAATCCTATCAGTGCTCCCTTCCAGCGCGGCAAGGTCTTCTTGATACTTAGCAGATACCGCATCGATTGCTCTTTGAGG
+
))()(('&%&&)(((<@BDFEJJJJJJJJJHJJJJJJIIJIJJJHJJJDHGBAFJJJJJIJJJJJFD@;)(()&&'',0,,)))(,.+,+-.;9<==>?BBA=;:;::9:>BEJJEFEDJDCDBHIJJHIJJJGJFHFHJEGEAA>81545<>?BFHEEEIJ@@@@JJJJJIJJJHJIJHJJJJJJBCDBHJJJJJHJFGJJGIGIJJGJIGJJJFJGJJIJJJJIJJJIJJJCDDEJJHJJJGJJJJJJJJJJJJJEBBACEJJJFJJDEEIIJIIIJCFHJJJFEHEJC??@AJJHJJGFHJJJJIJJGHJJGJJJFJJJJJHJJEECGBA@A:9<<=9889;::>?BBCFGIIHDDCJJJIFHAEG<JHJJJJ9:5//043/00//..++**-44./53()((-4:=<<7776<<DABEDEEJE>?>AJJGJJJJGJJJJ<GIJJJJJG=<JJEBJJFGJEDHIJJJJJJJIJJIJJHJIEIJHJJJJJJJFIJJJJHJJHJJJHJJJJJJJJJJJJJJJHIGJJJJIJJJJJ@=<<A;=12:AAHJJF5558@>:::::60677>JJJHJJJJJHJJJJJJJIJJIJJJJJJJJJHIHJJJJJJJJHJIHJJJIGIJH9667:,(((;<=JJJFIJJJDEEEGGJJHDE><;;=>DGGA=9:433436541,,67755872333JJJJJJGIHIH431252EDABBBABABCF@??=AABHJJFFFFJIIJHIEIJFFJJJEIJJJJIIGJJJJJJDDFDF5444DDB@>?BA@AAICGC@;:71//.,'&')0',.9:899=;;+((+,?7333<CIJJJEGB@?594411119J<<9:?FJ=<<<JJJJHJJJIJJJJJJJJIJJIHJGGJFIJJGIJJGJ1112?7667>7DBDFJJJJJJFJJJJGJJJGBCAHJFJDEFEJGJHGB>3<2)*8AECFFJJFGIHIJJIJJJJFFHGGGG=<=<1((%
@Stanford_s2n_6_T7_No_Sap1_6_8_10_23_Linear_2800_617
ATGGTGACTGTTTACAAGTTACTAAAAGACACGATAAATTAATACGACTCACTATAGGGAGAGGAGGACGAAAGGTTACTATATAGATACTGAATGAATACTTATAGAGTGCATAAAGTATGCATAATGGTGTACCTAGAGTGACCTCTAAGAATGGTGATTATATTGTATTAGTATCACCTTAACTTAAGGACCAACATAAAGGGAGGAGACTCATGTTCCGCTTATTGTTGAACCTACTGCGGCATAGAGTCACCTACCGATTTCTTGTGGTACTTTGTGCTGCCCATTTGGGTACGCATCTCTTACTGGAGACCTCAGTTCACTGGAGTCTGTCGTTTGCTCTATACTCACTTGTAGCGATTAGGGTCTTCCTGACCGACTGATGGCTCACCGAGGGATTCGGCAGTATGATTGCCATCACACCACTTCATCCCTATAGAGTCAAGTCCTTCAGTCTGTCCATAAAAGCCTGTTTAATGGTCTATCCTAAGGTCTATACCTAAAGATAGGCCATCCTATCAGTGTCACCTAAAGAGGGTCTTAGAGAGGGCCTATGGAGTTCCTATAGGGTCCTTTAAAATATACCATAAAAATCTGAGTGACTATCTCACAGTGTACGGACCTAAAGTTCCCCCATAGGGGGTACCTAAAGCCCAGCCAATCACCTAAAGTCAACCTTCGGTTGACCTTGAGGGTTCCCTAAGGGTTGGGGATGACCCTGGGTTTGTCTTTGGGTGTTACCTTGAGTGCTTGA
+
++--,&$$$$%')*(%%'..,36../A?=<:97777::<;:99875567<<;977679=>;>;9:22(+,014;<<=?>9998J;8:;;<<99989988998:99,*),-0/3479==B@><<<9888<:;;:;::==:999::;<===0('(5556999;::9?<;<9766788879....744<;<988999999::6557=><@A@=<666888889;<::::98888998999::::::87787778<9:::<9889992223=>=;:86777:>::76632.+*))**/04++/1010/305.3335:978789999995666:987789:74447:<;98642335//00:88877767879:9889===;::7323397777:::99:544410/,+((()&&%$%%((&&&%('()+*+''**&',&&&&(11156965444443*''+'%&&&%%'))()))')-,))'').1331112567669:999764568:88764545788999:976668;8999<<;:8755567789:99:?=8999:999:543412375545:9899;9.***,****1.7778=;:89977789:7887644?;::956634578888:9766:AC?:6---24/-+,-,-/39::?@>>=<;7888;;:9665577989=9432355888=8895544550*4447843138:9666688;54754444433756788543468543363..,'$
@Stanford_s2n_6_T7_No_Sap1_6_8_10_23_Linear_2800_618
TTTGCGATACCCTTGAGCCAGTCATGCAGACTCACCGCCTTGTAATTCGTGATGAGGTCATTAGGGCCGACTACCAGTCCGCTCGTGACGTAGACGGTAAGCATCGTTAAGTACTCGTTGTTCTACCAGATGACCCGTATCACTCGTGAGAAAGGCGCTCTGGCTCATGATGACCGATTGGATGCCCTTCGTGTTAGGCATTGAGTATCTCCGTGAGTCCATGCAGTTGGATTCCGTTAAGGTCGAGGGTGAAGTACTTGCTGACTTCCTTGAGGAACACATGATGCGTCCTACGGTTGCTGCTACGCATATCATTGAGATGTCTGTGGGAGGAGTTGATGTGTACTCTGAGGACGATGAGGGTTACGGTACGTCTTTCATTGAGTGGTGATTTATGCATTAGGACTGCATAGGGATGCACTATAGACCACGGATGGTCAGTTCTTTAAGTTACTGAAAAGACACGATAAATTAATACGACTCACTATAGGGAGAGGAGGACGAAGGTTACTATATAGATACTGAATGAATACTTATAGAGTGCATAAAGTATGCATAATGGTGTACCTAGAGTGACCTCTAAGAATGGTGATTATATTGTATTAGTATCACCTTAACTTAAGGACCAACATAAAGGGAGGAGACTCATGTTCCGCTTATTGTTGAACCTACTGCGGCATAGAGTCACCTACCGATTTCTTGTGGTACTTTGTGCTGCCCTTGGGTACGCATCTCTTACTGGAGACCTCAGTTCGCTGGAGTCTGTCGTTTGCTCTATACTCACTTGTAGCGATTAGGGTCTTCCTGACCGACTGATGGCTCACCGAGGGATTCAGCGGTATCATTGCATCACACCACTTCATCCCTATAGAGTCAAGTCCTAAGGTATACCCATAAAGAGCCTCTAATGGTCTATCCTAAGGTCTATACCTAAAGATAGGCCATCCTATGAGTGTCACCTAAAGAGGGTCTTAGAGAGGGCCTATGGAGTTCCTATAGGGTCCTTTAAAATATACCATAAAAATCTGAGTGACTATCTCACAGTGTACAGGACCTAAAGTTCCCATAGGGGGTACCTAAAGCCCAGCCAATCACCTAAAGTCAACCTTCGGTTGACCTTGAGGGTTCCCTAAGGGTTGGGGATGACCCTTGGGTTTGTCTTTGGGTGTTACCTTCAGTGTC
+
556AC@AAAEGED<44?>GFJIJJJJJFBCBEFEJJDFDDJJJJJJJJJJJJJJJJJJJJJJBBCGGJFDEECBB@<<<;DGIIJJJJJJIEGEGEDC=>=>BA=<<@=?@@ABBAAJJJGJJJJJJJJJJJJJGEHIJJIJJJJJJJGIJJJJJGJGIJJJJJJGEEDGJDDFE0/..89:@;<:873()()'')*=EEGGEHIJIE@@?DDGCEJFJJJJJJJJIJIGGJJJJJIGFJJJJJJJHIJJIJIHJEI;:::@@DFGDBGEJGEJJJJJHJJIIJIJJJGJIJJJHGJJJJJJJJJFGIEFIJHIJJFJJJJJJJJJJJJJJJJJJFJHJJJJJJJBBCDJJFJJJJHFJJJJJHFJDGGEDGCC??@;><=GHHHHHJIIHHJEJDJJJJJHJHJJJIJIJJEJJJJJJJJJJJIGJEJJJJGJEJIJJJJFIGJJJJIEFIDJFAAB@JHFJIGCBFGJJJJEEGG@>>>BD6666621116:;:83./+4*''23222332007//01123455443332212110//001231100110113420/011220111443221223345555455586543221030132212210///113363332333210114654////4534334334344331121.//032220211223222242,,,.00/01111285320----343544530///15345568889985541/.+,,,//1632224655344464411/,-./754234540--.1566541.---023222000//..//1134445788855/***,5322234432.*)).2411*(((,+++-+)%&**,+//1645451111210560.../1111142111222222.../45/.--11332154433322212212233333321/-..211121..//133333320''''2011274333334354232000JJ/11332/...1200013+*(')/+&&&''%%&'('(''+,0004654.+++.0234200025564343,((0.../21-,,-,,**61+((),43.,,.0../0123122333//01555443223354383....013549445430012:83224522124651111336522532234656866544.--,./5/*)()*'
@Stanford_s2n_6_T7_No_Sap1_6_8_10_23_Linear_2800_619
GTGACTCGGTAATCAGCTTTGATGTAGGCCCAGCCAATCCTGACCACTCTCCTAGTGTGAAATCAGTAGGTATCACTGGTCAGTTAACTGGTAGCCGTGCTGACATTATCATTGCGGATGACGTTGAGATTCCGTCTAACAGCGCAACTATGGGTGCATGCGGAGGCTTTAAAGAACTATCGTCAGGATCCTGATACTGAACAGCGCTTTCCGCCTCTCGCGTTGTCTCCTGGTCACCTCGGCAATCATTACTATCAAACTGTGAAATACTGGTGGTACACAACCATTATCTGGCCTGCTCTGTACCCAAGGACACGTGAAGAGAACCTCTATTACTCACAGCGTCTTGCTCCTATGTTACGCGCTGAGTACGATGAGAACCCTGAGGCACTTGCTGGGACTCCAACAGACCCAGTGCGCTTTGACCGTGATGACCTGCGCGAGCGTGAGTTGGAATACGGTAAGGCTGGCTTTACGCTACAGTTCATGCTTAACCCTAACCTTAGTGATGCCGAGAAGTACCCGCTGAGGCTTCGTGACGCTATCGTAGCGGCCTTAGACTAAGAAGGCCCCAATGCATTACCAGTGGCTTCCGAACCGTCAGAACATCATTGAGGACCTTCCTAACGTTGGCCTTAAGGGTGATGACCTGCATACGTACCACGATTGTTCCAACAACTCAGGTCAGTACCAACAGAAGATTCTGGTCATTGACCCTAGTGGTCGCGGTAAGGACGAAACAGGTTACGCTGTGCTGTACACACTGAACGGTTACATCTACCTTATGGAAGCTGGAGGTTTCCGTGATGGCTACTCCGATAAGACCCTTGAGTTACTCGCTAAGAAGGCAAAGCAATGGGGAGTCCAGACGGTTTCTGTACGGAGTAACTTGGGGACGGAGACGGTATGTTCGGTAAGGTATTCAGTCCTATCCTTCTTAAACACCACAACTGTGCGATGGAAGAGATTCGTGCCCGTGGTATGAAAGAGATGCGTATTTGCGATACCCTTGAGCCAGTCGCATGCAGACTCACCGCCTTGTAATTCGTGATGAGGTCATTAGGGCCAACTACCAGTCCGCTCGTGACGTAGACGGTAAGCATGACGTTAAGTACTCGTTGTTCTACCAGATGACCCGTATCACTCGTGAGAAAGGCGCTCTGGCTCATGATGACCGATTGGATGCCCTTGCGTTAGGCATTGAGTATCTCCGTGAGTCCATGCAGTTGGATTCCGTTAAGGTCGAGGGTGAAGTACTTGCTGACTTCCTTGAGGAACACATGATGCGTCCTACGGTTGCTGCTACGCATATCATTGAGATGTCTGTGGGAGGAGTTGATGTGTGCTTCTGAGGACGATGAGGGTTACGGTACGTCTTTCATTGAGTGGTGATTTATGCATTAGGACTGCATAGGGATGCACTATAGACCACGGATGGTCAGTTCTTTAAGTTACTGAAAAGACACGATAAATTAATACGACTCACTATAGGGAGAGGAGGGACGAAAGGTTACTATATAGATACTGAATGAATACTTATAGAGTGCATAAAGTATGCATAATGGTGTACCTAGAGTGACCTCTAAGAATGGTGATTATATTGTATTAGTATCACCTTAACTTAAGGACCAACATAAAGGGAGGAGACTCATGTTCCGCTTATTGTTGAACCTACTGCGGCATAGAGTCACCTACCGATTTCTTGTGGTACTTTGTGCTGCCCTTGGGTACGCATCTCTTACTGGAGACCTCAGTTCACTGGAGTCTGTCGTTTGCTCTATACTCACTTGTAGCGATTAGGGTCTTCCTGACCGACTGATGGCTCACCGAGGGATTCAGCGGTATGATTGCATCACACCACTTCATCCCTATAGAGTCAAGTCCTAAGGTATACCCATAAAGAGCCTCTAATGGTCTATCCTAAGGTATTGCCTAAAGATAGGCCATCCTATCAGTGTCACCTAAAGAGGGTCTTAGAGAGGGCCTATGGAGTTCCTATAGGGTCCTTTAAAATATACCATAAAAATCTGAGTGACTATCTCACAGTGTACGGACCTAAAGTTCCCCCATAGGGGGTACCTAAAGCCCAGCCAATCACCTAAAGTCAACCTTGGGTTAAAGCCTGTGAGGGTTCCCTAAGGGTTGGGGATGACCCTTGGGTTTGTCTTTGGGTGTTACCTTGAGTGA
+
AIJJJIJHJHIJJJIJJJJJJHGJI>@>?CJ@@?@AA?@FDGJJHGIIJJJHJJDFHJJCFEBC=<<&&&+,111337=@544467?>?(''%&&&&'1667:889>>AAIDJJJJGHJFJFIGDAAGDAHDEEIJJHHJJJJHJIJDJBE2.((&$##$$%%%%)),,,&%%%%%%&&&%$%%&('%&%&'&%%#$###%%$$$#$$%&%&$$$%$%%%%$$$$%$%$$&'(($$$$$$$%%&%%%$$$$$$$(-+++,/-,((*--'%$$%&&&&*))+239;40000DEABFEJIFJJJJGJHJJJJJJJIJDFEDFIC=<<:7;>7584444==?@AGHGHHGJJJJJJJ@CDEJJIFHJFFEHHEJJBAA??>ABGJJGHFHIJFH<<<<B(((:,,,9557:;<>@FAA@CFDJHJFFHJJ>JHFIHJJIJJJGG@D??@@<>?CA@CJJHHJEGJJJJHJJJJJGJJFDCCEFJIGGIJHFJJFHFIGHJJJJJHFJ??>?AJIIE1./68=...<9,@@888DCCFFCBDJJFEDJJFDG@??///0@60077.)&&'?BHJJHIIHGJJHJE<A;::=@JJDHEEA@@@JGEJHGJGE2111@2./BJJGJGJGJHGFJIJJJJJIJJFJJJJJJJJJJJJJJJHJJJJJIJJJJJGHJB@@@@GJHECGHHFEHIJJJJJFJJJJIJJGJJGJGJJJJJJJJJHJEEJ=<<=GJGDJDGCDEFFJF<::BDGJGECBDFIJIFJIJJJEHHJJGJDGIH>=79///23434AAE==>?JFHJFIJJJHGHJJC444<DDFFHHFGHHJJJHJJGGJJJJFIJJIJHJJ>>??GEJJJJJHJJHJCEEBEFJGJIHJ:877**),(&'')%%&'+)&$%&%%$%%&&%&&&)(),,/<=;786588:;440.+**+--+/78=DC?JIJHFIIGJGJEHJJJJJHHIJGJFFJFHJGCBCHCBCEFFEHIDGJJD?90-24-12++,**..-;ABCEJJEJ<89;F<<79<:76888866676<GEGHGJJJIJJJIJIJJGGJIJJJJGJJJJJEGH.--.50415EGFFEGIJJJIJJDBBBBEIJGIGJJJGJJJHJJEIGJFJDJJDFGGJHGJHJEJFBJIJFIIHJJJJJ@@?>@AFFJEIJJJGJJJJHJHIJGIHGJJIJJIHIEJJJJJDBC2CJJJJHJEJE8666:AB:976778BCEJHIIJJJJFFJJHIJJFCBJEDEHJIJIFJHJGIJHJJIC=;<IFJJJGGJGHJIJHJHEEJFHHJIHGIEEEJHGJHJJGIGHJJIBDIH-/./0/0/01010112376543212201101116J,++**,114330****--.04443//.-.-./179:5211011234422243212332212334554.---332233521//./1143///033333233231,)2//00235644533332,,,.223101/0.*++,44541/,,-16688557623/***/12100102//3--.0011323321212102211/.--00210/00///02200/02111/100210/0023333**''(/22234434431232212112110/01243532222211112379:3//.1432311322324332/,,-(-,.00120211212011132-,,-----101237311/.-,-344543530///38555455666840151/.,--.001922225854.../55411213335331233510//4664320..**++3223000.,,+-123432235666440,,,.5200/122340-,,.33///031--,.////0/00--,-013352221111471..,-/.10100002211200++,,471/.02122323223331000111233.-.+'&(%'))32220---.022322331**)*20112654444333432223301:4566630001341223620///33332573766646.-.,.**-886444322234211023654322..-*+,-4444341114:941.))*+870.../))-/233133556321243332323334324%%%','%%$%%%&%%&)-...-./1///2522125852112345,''65444232286322233///15,-,*+'
@Stanford_s2n_6_T7_No_Sap1_6_8_10_23_Linear_2800_620
GAGGCTGATACGATAAGTATCTTCAACTGAGGGTCTCTCCATAAGGACCACACAACGAACGCACATGTGATGAACAACTTACCGATACCACGGAAAGCCTGTAAGATGAACTTCTTGTTGTCTCCATTCGCCAGCACCTTAGCCATGTCAATCTGACACTTAGTGGGCACCGGTAGGTTTAGCGCCTTCCATAAGACGAATAGGAACGCCACGAAGTCTCCTTTCAGTTGCGCCACTACGAGCGCATTACGATTGGATTGAGTAGACACATTGCCTCCTTACTTGATTTCCTACTTACGTTGCAGTTCACGAATAGTATCCTGTAACGCACGAATCCATGCGTCACCCTTCTGGGTCACTGCGAGAATACGTTTAGCATCTCGGTCGTCAAGTTCGGCTCGACCGTGGGTTCGAATCCACACTGACCATCGGAGGTTCCGGTAGTTTTGACTCTGACGCGCAACCGCTTATTGTCGCTACGCAAATCAGAAATAATCCTATCAGTGCTCCCTTCCAGCGCGGCAAGGTCTTCTTGATACTTAGCAGATACCGCATCGATTGCTCTTCAA
+
%'(-/479<EJJJDJHGIGJJJGJ>>>@FF?>@>;::JCACGHJHJJJJJJJJIIGJJJHHJHJJJHJJGJJJJJ9999JFJJEBB?@A>CCDFGJIJJIJJGFHJJJJJJJJJJJIJJJJHFGJJHJJIGHFJJHJA@D8JJHJJJJIJJJJJJJIJGJJDIGHJJGJEIJJFJJJHJJJHJGJJJGHJBE--+,'''26DJJJJJJJHJIJJHJJJGJIGIFGJHFFHJJJJHHFJJHJIIJJHJJJIJHJJHHHJJJJJJIIJJJJHEGJIJFJJHJFJIHBIJJHJJJGJGJHJHJJJJIGHJJJFJHJJJHJJJJFJJJGJJGFGJJFFHGJJJJGEJIHJIJJJJG?BHJ322344)*22:>JJJIGJJJFJEJJIGIJJJJJJFFGJGED?JD??@D'&$$$&(((35:CEAHJIJJJJIJJHJJHJJHIFJGJJJHJIJHEFIHJJJJIGFJJEJHHGJJJFCIEFCCDFCB?@)(137JDJJJJJJHJEJJJJGJGJJGJJHEIHGJJHJJJHEFJGJJJFEGFJIEIIEHJGHJIJHJJJJGJFICFEJJEFDA@B*&$
@Stanford_s2n_6_T7_No_Sap1_6_8_10_23_Linear_2800_621
AGCATAGAGTCAAAACTACCGGAACCTCCGATGGTCAGTGTGATTCAAGCCGCCTGATGGTCAAACCAAGTTGACGACCGAGATGCTAAACGTATTCTCGCAGTGACCCAGAAGGGTGACGCATGGATTCGTGCGTTACAGGATGCTCTTCGTGAACTGCAACGTAAGTAGGAAATCAAGTAAGGAGGCAATATATACAATCCGATGGTAATACGCTCGTAGTGGCGCAACTGAAAGGAGACTTCGTGGCGTTCCTATTCGTCTTATGGAAGGCGCTCTAACACCCGGTGCCCGCTTGGTGTCGATTGACATGGCTAAGGTGCTGGCGAATGGAGACAACAAGAAGTTCATCTTACAGGCTTTCCGTGGTATCGGTAAGTCGTTCATCACATGTGCGTTCGTTGTGTGGTCCTTTATCGAGACCCTCAGTTGAAGATACTTATCGTATCAGCCTCTAAGGAGCGTGCAGACGCTAACTCCATCTTTATTAAGAACATCATTGACCTGCTGCCATTCCTGTGTCCGGTAAAGCCAAGACCCGGACAGCGTGACTGGGTCATGGGCTTTGATCGCCCAGCCGATCCTGACCAGCTCTCCTAGTGTGAATCAGGTAGGTATCACTGGTAAGTTAACTGGTAGCCGTGCTGACATTATCATTGCGGATGACGTTCGAGATTCCGTCTAACAGCGCAACTATGGGTGCCCGTCAGAAGCTATGGACTCTGGTTCGGCCAGGAGTTCGCTGCGTTACTGGGACCCCGCTGCCTTCCTCGCGTCCTATGTACCTGGTACACCTTGACGGAGATGACTCTATTCGGACTTGAGGATAACCGTGGGTACACAACCATTATCTGGCCTGCTCTGTACCCAAGGACACGTGAAGAGAACCTCTATTACTCACAGCGTCTTGCTCCTATGTTACGCGCTGAGTACGATGAGAACCCTGAGGCACTTGCTGGGACTTGCAAGCAGAGCCATCTTGACCGTGATGACCTGCGCGAGCGTGAGTTGGAATACGGTAAGGCTGGCTTTACGCTACAGTTCATGCTTAACCCTAACCTTAGTGATGCCGAAGAATACACGCTGAGGCTTCGTGACGCTATGGTCAGCGGCCTTAGACTAGAGAAGGCCCCAATGCATTACCAGTGGCTTCCAAACCGTCGGAACTCATCAGGACCTTCCTAACGTTGGCCTTAAGGGTGATGACCTGTCCATCATTTACCACGATTGTTCCAACAACTCAGGTCAGTACCAACAGAAGATTCTGGTCATTGACCCTAGTGGTCGCGGTAAGGACGAAACAGGTTACGCTGTGCTGTACACACTGAACGGTTACATCTTTACCTTATGGAAGCTGGAGGTTTCCGTGATGGCTACTCCGATAAGACCCTTGAGTTACTCGCTAAGAAGGCAAAGCAATGGGGAGTCAGACGGTTGTCTACGAGAATTAACTTCGGTGACGGTATGTTCGGTAAGGTATTCAGTCCTATCCTTCTTAAACACCACAACTGTGCGATGGAAGAGATTCGTGCCCGTGGTATGAAAGAGATGCGTATTTGCGATACCCTTGAGCCAGTCGTGCAGACGCCTTGTAATTCGTGATGAGGTCATTAGGGCCAAAGCTTTGCCAGTACCGCTGCGTGACGTAGACGGTAAGCATGACGTTACATACTCGTTGTTCTACCAGATGACCCGTATCACTCGTGAGAAAGGCGCTCTGGCTCATGATGACCAATTCAAACAGCTTGCGTTAGGCATTGAGTATCTCCGTGAGTCCATGCAGTTGGATTCCGTTAAGGTCGAGGGTGAAGTACTTGCTGACTTCCTTGAGGAACGCATGATGCGTCCTACGGTTGCTGCTACGCATATCATTGAGATGTCTGTGTGGGAGGAGTTGATGTGTACTCTGAGGACGATGAGGGTTACGGTACGTCTTTCATTGAGTTGGTGATTTATGCATTAGGACTGCATCAGGATGCACTATAAGCCACGGATGGTCAGTTCTTTAAGTTACTGAAAAGACACGATAAATTAATACGACTCACTATAGGGAGAGGAGGGACGAAAGGTTACTATAGATACTGAATGAATACTTATAGAGTGCATAAAGTATGCATAATGGTGTACCTAGAGTGACCTCTAAGAATGGTGATTATATTGTATTAGTATCACCTTAACTTAAGGACCAACATAAAGGGAGGAGACTAACATGCCACTTTCTATCTTGAACCTACTAGGCATAGAGTCACCTACCGATTTCTTGTGGTACTTTGTGCTGCCCTTGGGTACACACGTTTATTTCTTACTGGAGACCTCAGTTCACTGGAGTCTGTCGTTTGCTCTATACTCACTTGTAGCGATTAGGGTTTTCCTGACCGACTGATGGCTCACCGAGGGATTCAGCGGTATGATTGCATCACACCACTTCATCCCTATAAGAGTCAAGTCCTAAGGTATACCCATAAAGAGCCTCTAATGGTCTATCCTAAGGTCTATACCTAAAGATAGGCCATCCTATCAGTGTCACCTAAAGAGGGTCTTAGAGAGGGCCTATGGAGTTCCTATAGGGTCCTTAGAATACCATAAAATCTGAGTGACTATCTCACAGTGTACCGGACCTAAAGTTCCCCATAGGGGGTACCTAAAGCCCAGCCAATCACCTAAAGTCAACCTTCGGTTGACCTTGAGGGTTCCCTAAGGGTTGGGGATGACACCTGGGTTTGTCTTTGGGTGTTACCTTGGATTGTCT
+
'%&&&$##%()(--::<<<>8ADGJJE<;;>E@55/((()-&$%&%%'&''$$(*03:,+++-))((&&'%%%.;75599;?@AJGI:99;77559.--.>AEDEEFHJFHJFGJJJCCC?@@=:9:;>(&&(.*)**+++/.1+*****(379>?@DCG989---*)*'''(-33)'''/.-268884&&&%&%&'###%.:,,,+..-22('&&0/011555@AAJJHDE<@?8@B@@<;;<9==JJHGCD@=;'')/0257>=ABCJJFJF;97-*&&&&++0/7:ABCC...+))11/(''+--557888887799@995../'''')((/23(''%&%(/&3+&):<CD?AIJJJJJGFJ<F7777JFEEIJFJG?===3000242344632241257;>JJ'''(2.-+''$$'''&'+/)(((,/:>HIFIEEGEFGDE9999?=<=../:AAD>:44333;==:;;((()789A>==>JJIJHFDGCFI3223ABHFJEJJ77/()))**()J)++*)(%&(-,,.1*,78?FJJEFGIHEBABB%%%&&&&%%%'/18'&&&'((-(..0.007D:,+-541.-()&'+%$%)+10*&*(''(+--+('&&&&'./&%%&+((''.<BDCFIHJDEGJJH:::;BABCCC=<<<B:95**)%%%%:==;AB43:55E877/0,,..*)'&'((('&'(''''+,+,+,))((('(/0664'&%&((+,4:8.-.093-,-/-+%%%%''**,456=?@?40-+((()&$$$&)***/*&&'*54554-'&',,))))'&''(&%%((.1366::FFFHJGIHJ@@6667>>>A745<=BEAEIJEFDEIIJJHJECJIEC???ACD@@A@JFFHIJHAABFAC77767;'''):DDCJFGJJJGJJJJHGG:CFIJJHJJJJIHEBD444=BDHGJHHJJGEDCBBCG<<<998*%$#$$$$%&&%--/-,,+/0=BGHJGHJFGJIIIF@?=E?>==?97558:AD=44401125569CHGJJJJJJGJCCBICACDEFA975*&&&*&&&0..//24..--010+'$$%$%&&0789FEIJB???AEFJIJJ'''()(&#%(+++/,-651149;CGFJHJJ778:999AEFDBDABB?<2./&&%&(()'%%&'+&$%&%%''(98;??CA;:;<CA?ABACH<867><222---.52-%$#$%&&&'&'((<<=?@@9978@DD7778:669;53,++,;878865550/1--34;,,,,:;<<>B22223JGFGA@A@@?>>:73388??ABIHJJHIIJFJJJJJGEJJGHIJJJFEFIFD>>995.,-77A;@?>?AFDFDDEEFJGGDEBBBCFGGFB33314/--***('&'''(/18:;:;0,+*+./2:;==778;?6667B=ID=9523853237;:+**,&&'-'''&&()-+-..IGGDECDJFAA==>>JGFHHJGFG9778HJJJIJDIGJJ?@@AGJGGEFHJHJEJ<;;;EJHEJIFFCGECGABAA@C>CCAC=77AFGJIGFCDFCJGGFJA>?BDJDJA99:;A97.)&&&))%$$$)*)+'(;<>C@@EDJJJFFHJFJJJ>==D=I<861//.0,+*%'+***(++)('')+,....57::<>DDEIJCFD?>?8+**(*0*))*.-,&&'3B(@@C<<;6?BDAEA:::333211104*41/11..+*++**2/17322147/8,*))(%$#$$-/3587@BC87546566843--22&%$%%((6>=77788>?AA?A;==94211-***.//::::74332311+++==;<>8-,,-9=:3333889;>=>CDIGFBB>?:99:=;8:BCDHFEA@@?@BDFGAA'&'&)J10129651--,.2...,,+)&'%&+,,,&$#&011/.0799:==>88212//6794344,'(?:::9@<<31..--+,-:;7722,**/+234)))*.-***++11178767733386504(()3436<7784543331,,+,22322211/+,,-6551/.,-.3446223150..*)),0101121100000022533311101112212//../032335855547610/02122011245332222444543323334433212102/111212221100123242122222111225665///055574331110+('')**+**,-/''&(''')--.231/0&&-.//,,,.11113133.)(()3.-..46200/027344456666875420//++()%%&''$%&&)3.---26433351/../11455543111250+++,234330-,--/00211000/****.../1101159644/+++.63210233440-,-.56201132--,-001/0/1311//10323112/0/077.-,+)()))(('(..0422110-...4610/022345555433321112111133343322/../332220.--.0333221/-*))***-.120*))+.013111221-+J113142/../330001520&&&)')''&%$$&&&&'')../323344222341/../011'''''((&%%'*.22111../39971-,,.40**)**,-121131/1113/...//2212112243292./.002334521523001165/*'+532225:7400/,,,---0*((()..186543434323452/.----(%
@Stanford_s2n_6_T7_No_Sap1_6_8_10_23_Linear_2800_622
CAGGTCAATGATGTTCTTAATAAAGATGGAGTTAGCGTCTGCACGCTCCTTTAGAGGCTGATATGGATTCAGTCTCTTCAACTGAGGGTCTCTCCATAAGGACCACACAACGAACGCACATGTGATGAACGACTTACCGATACCACGGAAAGCCTGTAAGATGAACTTCTTGTTGTCTCCATTCGCCAGCACCTTAGCCATGTCAATCTGACACTTAGTGGGCACCGGTAGGTTTAGCGCCTTCCATAAGACGAATAGGAACGCCACGAAGTCTCCTTTCAGTTGCGCCACTACGAGCGCATTACGATTGGATTGAGTAGACACATTGCCTCCTTACTTGATTTCCTACTTACGTTGCAGTTCACGATAAGTATCCTGTAACGCACGAATCCATGCGTCACCCTTCTGGGTCACTGCGAGAATACGTTTAGCATCTCGGTCGTCAAGTTCGGCTCGACCATCAGGCTCGAATCCACACTGACCATCGGAGGTTCCGGTAGTTTTGACTCTGACGCGCAACCGCTTATTGTCGCTACGCAAATCAGAAATAATCCTATCAGTGCTCCCTTCCAGCGCGGCAAGGTCTTCTTGATACTTAGCAGAATACGCATCGATTGCTCTTCGTA
+
97880'%%%4?ABEJGGJDHFGJEGJJJ@=D<;:;FA@?@::9:77.,2->/,;;;<FHD@=.,'$##%##$%(()*428BBC>>IJJJGEFJJA>?DEBCJHFJGJJJJGFJJFECDFJJJHJJJHJJH@@?@JHJJ<950//.989@CBA888HJDCEIJHGGIHFFEJJJJIHJJHIAJJJIEFJECCCHE52499<<JJHGJFIGIJJDDDC0//0JJIHHJJHFEEFFDIJEJJJEEJHFGGIFIJGJFJJHFHJJJEDJEEJJIJJJJJIFJJDJIHJJHJJHIJIHHGIGGCJ>??63,+'(-00110//0))))*10+**-??HCJJHJGJJJIJHJJJJJJJIGGJGGJGGJJFCG/0)),'(,/00DEFDBCADCD7733455>ECBB76558GJ>>JJJJJJEFGJJHHGGBCIGDD@ACC=?;;<AIJIHGGJFFEJFBECHB@ABDHJCA@B@FEJGJGFJJJJGEEFGJGJGJFHJJJJJJJJJGGHIJJGEJJJJGIJEHJJIJJJIJJEFJFJJHIHHHFJIDBEJFCCGFJGFGJJJFFJJJFHEJ944<8;1.+,,-@B?JGGGGJGID;9;89BEB@:2226889400//9;DDDDCBB?<<=*)&%
@Stanford_s2n_6_T7_No_Sap1_6_8_10_23_Linear_2800_623
TCGATAGTGTTTCTTAATAAAAATGGAGTTCACGTCTGCACACTACCTTAGAGGCTGATACGGATCAGTCTCTTCAACTGAGGGTCTCTCCATAAGGACCACACAACGAACGCACATGTGATGAACGACTTACCGATACCACGGAAAGCCTGTAAGATGAACTTCTTGTTGTCTCCATTCGCCAGCACCTTAGCCATGTCAATCTGACACTTAGTGGGCGCCGGTAGGTTTAGCGCCTTCCATAAGACGAATAGGAACGCCACGAAGTCTCCTTTCAGTTGCGCCACTACGAGCATTACGATTGGATTGAGTAGACACATTGCCTCCTTACTTGATTTCCTACTTACGTTGCAGTTCACGAATAGTATCCTGTAACGCACGAATCCATGCGTCACCCTTCTGGGTCACTGCGAGAATACGTTTAGCATCTCGGTCGTCAAGTTCGGCTCGACCATCAGGCTCGAATCCACACTGACCATCGGAGGTTCCGGTAGTTTTGACTCTGACGCGCAACCGCTTATTGTCGCTACGCAAATCAGAAATAATCCTATCAGTGCTCCCTTCCAGCGCGGCAAGGTCTTCTTGATACTTAGCAGATACCGCATCGATTGCTCTTTGGC
+
)'%%&&'%$&&.+/,&)++-,...,.262222333)(((,+)+))**+/+...04'%%&(((((.85557568HAC@=559:GIJJJHJJHHJJJGJJJJJJJJJHEJFJJEDCEEIIJIJJJJJJ****GHGC;?ABGJDE??HEGJGJJJJGFJJJIFA-+++056@A:?EDHF@JJAHGJJJIFIJJH@JFJJFJJ><<=HJJJJ2223(((()?@****FDBCCDJJFJJHJJJJJIJEJGIJFCDCEJHJJJE?>>?JHJJJJGJJFJGHJIIFJFF??@>DCCE3221+FCJHA@BAJFFJJFBBB=>?JJHJFJJJJIIGIJEJJJDFJJJJJFIHHGGHIJJJJJJGJJJJJJIJJIJJGJIJJIHJJGJI>,,..:ECDGE>=<<>@?D933:;?9@;;;<EBCGJIJJJJJJJJIJJHHJFEJJJJJJC@>?JJJJEJGEEJIJJJEC@??AEJJJFJIJJGGJHEJJJIJFGGJJHJHCEHGJJJJJJJJJFJJJIFDGGGJGJFHJJHJGGJBACAEIJJ6667CEJDDFF>>>??=<<====FDEGCBBECIGJJ9J53@DHJHJIFGGJIFGJ8655234;=;<99B;;;;CCHJEE5544>1(%$
@Stanford_s2n_6_T7_No_Sap1_6_8_10_23_Linear_2800_624
TCAAGGAAGTCAGCAAGTACTTCACCCTCGACCTTAACGGAATCCAACTGCATGGACTCACGGAGATACTCAATGCCTAACGCAAGGGCATCCAATCGGTCATCATGAGCCAGAGCGCCTTTCTCACGAGTGATACGGGTCATCTGGTAGAACAACGAGTACTTAACGTCATGCTTACCGTCTACGTCACGAGCGGACTGGTAGTCGGCCCTAATGACCTCATCACGAATTACAAGGCGGTGAGTCTGCATGACTGGCTCAAGGGTATCGCAAATACGCATCTCTTTCATACCACGGGCACGAATCTCTTCCATCGCACAGTTGTGGTGTTTAAGAAGGATAGGACTGAATACCTTACAACATACCGTCACCGAAGTTACTCTCGTAGACAACCGTCTGGACTCCCCATTGCTTTGCCTTCTTAGCGAGTAACTCAAGGGTCTTATCGGAGTAGCCATCACGGAAACCTCCAGCTTCCATAAGGTAGATGTAACCGTTCAGTGTGTACAGCACAGCGTAACCTGTTTCGTCCTTACCGCGACCACTAGGGTCAATGACCAGAATCTTCTGTTGGTACTGACCTGAGTTGTTGGAACAATCGTGGTACGTATGCAGGTCATCACCCTTAAGGCCAACGTTAGGAAGGTCCTCGAATGATGTTCTGACGGTTCGGAAGCCACTGGTAATGCATTGGGGCCTTCTTCGTAAGGCCGCTACGATAGCGTCACGAAGCCTCAGCGGGTACTTCTCGGCATCACTAAGGTTAGGGTTAAGCATGAACTGTAGCGTAAAGCCAGCCTTACCGTATTCCAACTCACGCTCGCGCAGGTCATCACGGTCAAAGCGCACTGGGTCTGTTGGAGTCCCAGCAAGTGCCTCAGGGTTCTCATCGTACTCAGCGCGTAACATAGGAGCAAGACGCTGTGAGTAATAGAGGTTCTCTTCACGTGTCCTTGGGTACAGAGCAGGCCAGATAATGGTTGTGTACCCACGGTTATCCTCAAGTTCCTTATAGAGAGTCATCTCTGTCTGAGGTGTACCAAGGTAGATAACGCGAGAGGAAGGCAGCGGTTTAAGTAACGCAGCGAACTCCTGAACCAGAGTCCATAGCTTCTCACGGGCACCCATAGTTGCGCTGTTAGACGGAATCTCAACGTCATCCGCAATGATAATGTCAGCACGGCTACCAGTTAACTGACCAGTGATACCTACTGATTTCACACTAGGAGAGTGGTCAGGATTGGCTGGGCCTACATCAAAGCTGATTACCGAGTCACGCTGTCCGGGTCTTGGCTTTAACTCAGATAGGAATGGCAGCAGGTCAATGATGTTCTTAATAAAGATGGAGTTAGCGTCTGCACGCTCCTTAGAGGCTGATACGATAAGTATCTTCAACTGAGGGTCTCTCCATAAGGACCACACAACGAACGCACATGTGATGAACGACTTACCGATACCACGGAAAGCCTGTAAGATGAACTTCTTGTTGTCTCCATTCGCCAGCACCTTAGCCATGTCAATCTGACACTTAGTGGGCACCGGTAGGTTTAGCGCCTTCCATAAGACGAATAGGAACGCCACGAAGTCTCCTTTCAGTTGCGCCACTACAGCGCATTACGATTGGATTGAGTAGACACATTGCCTCCTTACTTGATTTCCTACTTTACGTTGCAGTTCACGAATAGTATCCTGTAACGCACGAATCCATGCGTCACCCTTCTGGGTCACTGCGAGAATACGTTTAGCATCTCGGTCGTCAAGTTCGGCTCGACCATCAGGCTCGAATCCACACTGACCATCGGAGGTTCCGGTAGTTTTGACTCTGACGCGCAACCGCTTATTGTCGCTACGCAAATCAGAAATAATCCTATCAGTGCTCCCTTCCAGCGCGGCAAGGTCTTCTTGATACTTAGCAGATACCGCATCGATTGCTCTTTGGTGC
+
6000223?GCABDDJGIIGJEFJGJJJGIJJJJHJHJJJJJJJJHJJHGIJJJJHJJHJEJABAAJHJJJGDDEECBABGJIJJEJJJGGGJGJJGJEJJGJJJJJJJJJGGJJJGFGGHHJJJF@A>97766622225<5445=>>?::;;97789;9<BC@?@BIJIJJFGFFFHIJJJJJJJHJE:==<;<:74,+,,A@@@?JJIJ?C@@JECFGD105BDJC??>AEDDDFJJGGJJCB@@?AB@AFJJH7778JHJJJJJHIJFJJJJJJIGFDFJJJJJIHHJFGFFJHJJFJIJHHFJJJJFIJGJJJJJIJJJJJJCDCEJGJE=8:A?<92237>EHDIJG>>=<1*(&&';B::;8@?BJHDEDGHJA?@AD7781100/:;?:==?@@EFDCBICAJJHEEJGJJJHIEDB@CJIIJJJJHJIFJHGJJJJJJJEDGFJGJJIJJJJJJJFGFJJGJJEDJEHEFJFHJJGFIEDDDIFGJJEEGFJJHJJJJJFFJFJIJJJFHFGFEJGGH>:9<BDJGJDJEJFJIJHJIHIEHGJJIFGIJJJJHIJJJIJEGJIHAFDH8888JJJHJJJHHJJHIJJGJJJGDJFJJHIIJJJFFDHGJJIJGGJIJH3,,CGEJGHGFIHBFBGGJJJJHD*%%%''(19962023IGJJJJDDDFIJJFFJIIJJHGJIHE><>@IJJC=//,''((,-:FHFFGFHJIJJJFJEJGJGJFGJFJJJJJDFIGHJCFCFCBJIJJJJJECEACGD6DGCIEACGGEEHHGEJJJJJJJIGDFJGJJJJJGHJJJFJJFGIJGJJJJGJJJGJBDGJJJJIIHJJJJJJJJJJJJFFEHHJJIJIGCECDA>>EJJHJIJEHGIJJFDFD;<IJJHHIJHJBBDCHJEFEEJJDHCCG44///05840./../46<<:9:544('',,5844)((((8?AACEHIEABDJDDHGIIFJGHGIEJHJHGJJJJJHJJJHIJGJHFCEHEJFGJJIHJJGGHJJHIB::AJJFGEB;;<>EJEGFEDFDGJJEFDCCFEFIEEFGEHDDCDGIHFEDHIJHGAA=AAA9696566<<=E>>>>ECFJEHJGFFJGHEGEFDECEFEDHFIJACCBHDCBBDBA@@DJDGEJGH>88920*/*(('&''>AACGJDAA@BFEBBBBCFDCBCJJHAA@DIDIFJJGDDHIGJJBA@@GECBAABBDCBADDGEBCEJA?A@CCEBBDFGIGGDED@AAGFJEEFB???@JAABDDFGJFJJJJFJJGJJJHJJJJJHJ>IJGJJJJFIJJJJJIIIJJHDJJHJJFJIJJJJFHJJJFGIJJFFHJFFGHJJHIJJJJDEHJJFDEEBFCGJJGGHHJJGB=::?@GFJ>>>>G7777.++137:@88JGJJHHJIHHHJJJJFJGJIHHJJJJJJJJJBBBCGECFIJJJJJFGJGJFJJJJFIJEIJIJHIJIEEJJJJJGJJDBHEJHJJHJJEFJJCDBBDCJC>JIJJJFHJJIHJJJAJJJGJJJJJJGJJJJJJJJHHGJEJJJJFEJJHJDIGJJIJJJJFJIJJJJJEEJA1101-----7)(('+(()()-155<@?>=@JJJJJFIAA@B>(()****4-.++/0)**+CBACEIFHFFJHGJJJHJICAD7BCEABE>84880///4*55A@BCJHIJJJJA8:@BFIJFJJJIJGHJFJEICCCDABCG=;0/++,,,/701CFJJJGGJJHJJIEIEC@==?1///77>><:::JJJC@>:;JJJIJH@@BDJJG@::;6J?8888?J??==<<HGJDJICCDDIIJJJJJJGJHGE@.....>878((*(=;<=0//-%&++--,--17BDEJGHHJJFJFJJHEFFFJHGHJJHGJJJIJC;<:GJBE=<CFJJGIJGGFHGGGJJJJG?ABJJFJHJHJJGGIHJHJB<;65<)&&&'(
@Stanford_s2n_6_T7_No_Sap1_6_8_10_23_Linear_2800_625
ACCTACTGATTCCACACTAGGAGAGTGGTCAGGATTGGCTGGGCCTACATCAAAGCTGATTACCGAGTCACGCTGTCCGGGTCTTGGCTTTAACTCAGATAGGAATGGCAGCAGGTCAATGATGTTCTTAATAAAGATGGAGTTAGCGTCTGCACGCTCCTTAGAGGCTGATACGAATAGTATCTTCAACTGAGGGTCTCTCCATAAGGACCACACAACCAAGAACACACATGTGATGAACGACTCCTACCAATGCACAAAACCTAATGAACTTCTGTCTCCATTCGCCAGCACCTTAGCCATGTCAATCTGACACTTAGTGGGCACCGGTAGGTTTAGCGCCTTCCATAAGACGAATAGGAACGCCACGAAGTCTCCTTTCAGTTGCGCCACTACGAGCGCATTACGATTGGATTGAGTAGACACATTGCCTCCTTACTTGATTTCCTACTTACGTTGCAGTTCACGGATTGTCCTGTAGCGGATTAACTCATAGCCTTTCTGGGTCACTGCGAGAATACGTTTAGCATCTCGGTCGTCAGTTCGGGCTCGACCATCAGGGCTGGAATCCACACTGACCATCGGAGGTTCCGGTAGTTTTGACTCTGACGCGCAACCGCTTATTGTCGCTACGCAAATCAGAAATAATCCTATCAGTGCTCCCTTCCAGCGCGGCAAGGTCTTCTTGATACTTAGCAGATACCGCATCGATTGCTCTTTGAA
+
<=?JBBB842-%('''(''()*6<9::;FGHHFIFJJJJJIJJJFJEJFEFA==>>=:870-,-,---89>>>@CDAACIHJJGJJHEGFFHIIIIBCDJB?AAJEGHEEDEBA<<;;?AEJFIJJJJJHHFJFEHGFJJJEDHIGGJHJEEEJJDEE??A80--=>DHIIJIG;6*'+++-,,/1/BBAC??>;;:633:.9>?ACCGFHI??@J*((),*)(**&%%&'(../.0'''')''((%%%&'%'(&&%&%$%&%&&$%&%%%$%$#%#$%'.8>BEDAFGHJJJFHHHEJJJJJJJE:::;EGHJ;:::@ABBIJHHFJJJEACHIEJJJIIFJDA3333HGJHIC;;;<<<<JE<;<<FICFJHJJJGFJJ-***CGGBA@>>>?C;:::AEEFGJJJJHJIJJJHJGGHJJEJJJJGJHJJJHECJ5DHJFJEIEIJEJJHGBB888;==>>A932&%%$$#$%%+)&$###%%'(%&)*'$$$$$%.0,())*9AJJJIDGEDHJJJGF@???4446:EB??BA:66-*&&,,,020;2221210,+++,*<-++-.56665/657?@@FDFEHEEGFJFEEIFJFCADDHEGJHJHHACF@JDIJFEEFCDEEJBACGHJGFCDEBC?@@DJFFJJAAAEGJDJGJFJFJFJJCDFJGJJGIIJJEJEHJGGFG;;:344;2:><<>?=<;:CCFHDADDF<;88>/,+&
@Stanford_s2n_6_T7_No_Sap1_6_8_10_23_Linear_2800_626
CCGGGTACCCTAAGGGTTCTCATCGTACTCAGCGCGTAACATAGGAGCAAGACGCTGTGAGTAATAGAGGTTCTCTTCACGTGTCCTTGGGGACGGAATGCGCAAGGCCAGATAATGGTTGTGTACCCACGGTTATCCTCAAGTTCCTTATAGAGAGTCATCTATTCTGAGGTGTACCAAGGTAGATAACGCAGAGGAAGGCAGCGGTTTAAGTAACGCAGCGAACTCCTGAACCAGAGTCCATAGCTTCTCCACGGGCACCCATAGTTGCGCTGTTAGACGGAATCTCAACGTCATCCGCAATGATAATGTCAGCACGGCTACCAGTTAACTGACCAGTGATACCTACTGATTTCACACTAGGAGAGTGGTCAGGATTGGCTGGGCCTACATCAAAGCTGATTACCGAGTCACGCTGTCCGGGTCTTGGCTTTAACTCAGATAGGAATGGCAGCAGGTCAATGATGTTCTTAATAAAGATGGAGTTAGCGTCTGCACGCTCCTTAGAGGCTGATACGATAAGTATCTTCAACTGAGGGTCTCTCCATAAGGACCACACAACGAACGCACATGTGATGAACGACTTACCGATACCACGGAAAGCCTGTAAGATGAACTTCTTGTTGTCTCCATTCGCCAGCACCTTAGCCATGTCAATCTGACACTTAGTGGGCACCGGTAGGTTTAGCGCCTTCCATAAGACGAATAGGAACGCCACGAAGTCTCCTTTCAGTTGCGCCACTACGAGCGCATTACGATTGGATTGAGTAGACACATTGCCTCCTTACTTGATTTCCTACTTACGTTGCAGTTCACGAATAGTATCCTGTAACGCACAATACCGTGGTTCACCCTTCTGGGTCACTGCGAATTTCGTTAGCATCTCGGTCGTCAGTTCGGCTCGACCATCAGGCTCGAATCCACACTGACCATCGGAGGTTCCGGTAGTTTTGACTCTGACGCGCAACCGCTTATTGTCGCTACGCAAATCAGAAATAATCCTATCAGTGCTCCCTTCCAGCGCGGCAAGGTCTTCTTGATACTTCAGCAGATACCGCATCGATTGCTCTTTGGCA
+
+*%%$%%$$&&(('')'&$%$+.ADG?==?CCEBJ,,,,;;>((((BBBDFJJJIJFJJGIF:::7--2?>?989243BE@@@@><;;,+,0+)'%%&('&&(/167>FJIJJJJJJJJJJIJJJJJJIJEFJJFGGEJJGFCFIJFJJCJ.++.534+**('&&''(*+;EEDF====HEJIFGDIJJJJJ))),0DIFJIJJIEHDJH:989?@>6523:>>?=?@AEBEE<CB<;:98*%)&%%&/--)('(*,-AEDJECD8888GIHIJJJIAAADDJJJJJJJJJFJJJJJJJJGJGFHFEBDEEFCACIHJ>>BB8778?@A=?ACFJJJJJGJHGJ@???IGHGHJJJJJJHHFEDEJJJFJJJJGJFCFA?ABJABAAGJAB@A:99=CCB@ACAABJBABAIJEJFIJJEHFJJJJHJJHJIHJJGJJE@@?@BGCIJEJJJJHJJJJJJEIHJJJJJJHJJJJJ=841545BDJJHJJGJGJJGJIIGEDFG?F8IHJJHGJJJJJJJJJDDHJJFIB4331566@HDJJIJJJJJIJJJJJJIJIIJJJJGGHJEEJIGJJJJIJJJGJGHJJJJJJJJJIJJJJJJJJJJJJJHF==JJGJEJIJI<::;JGFJJJJJHJHIGJHJJGHJFCJ=FJJGGEJJJJJJJJJGCCDB>=>@JJJGGJJIJGEGE7331/0JHJGHJJGIHJ>;2+-9CBEDIIFIFGGJHJJJHJJJJJJGFHJJJHJJHFJJJG3333DEIDJEEAA@?6668<822237899J?@@<;;;@@AFBHJJJIJJJGJJHJJJJJJFJJJJIJJHEC@?>>?A@BJGGJIJJHJHE=;'&&+++(*'()+**(()6:-.:;;=EAA@=:'%$%%&%%&+&('%%%-%&**+**)***344446@@EEGFFEHJJFJGJJJGJJJJIJJJJJJGFJHJHIJJJIJHGJBDBAAB--.B@?@CJDDIFGJJGJGJJGJEEJJJIJFJFIFGJGIJJFJJJFCBGJJJJJ?>>>HGB?>?@@A?CCBJJJDCFJGIGJGFJEDJJJJJI@=9<0./13443:?CFCEBDEJE<<B.+'%%
@Stanford_s2n_6_T7_No_Sap1_6_8_10_23_Linear_2800_627
GCCTGTTAGCGAGTAACTCAAGGGTCTTATCGGAGTAGCCATCACGGAAACCTCCAGCTTCCATAAGGTAGATGTAACCGTTCAGTGTGTACAGCACAGCGTAACCTGTTTCGTCCTTTACCGCGACCAGCTACGGTCAATGACCAGAATCTTCTGTTGGTACTGACCTGAGTTGTTGGAACAATCGTGGTACGTATTCAGGTCATCACCCTTAAGGCCAACGTTAGGAAGGTCCTCAATGATGTTCTGACGGTTCGGAAGCCACTGGTAATGCATTGGGGCCTTCTCTAAGTCTAAGGCCGCTACGATCGTCACGAAGCCTCAGCGGGTACTTCTCGGCATCACTAAGGTTAGGGTTAAGCATGAACTGTAGCGTAAAGCCAGCCTTACCGTATTCCAACTCACGCTCGCAGGTCATCACGGTCAAAGCGCACTGGGTCTGTTGGAGTCCCAGCAAGTGCCTCAGGGTTCTCATCGTACTCAGCGCGTAACATAGGAGCAAGACGCTGTGAGTAATAGAGGTTCTCTTCACGTGTCCTTGGGTACAGAGCAGGCCAGATAATGGTTGTGTACCCACGGTTATCCTCAAGTTCCTTATAGAGAGTCATCTCTGTCTGAGGTGTACCAAGGTAGATAACGCGAGAGGAAGGCAGCGGTTTAAGTAACGCAGCGAGAACTCCTGAACCAGAGTCCATAGCTTCTCACGGGCACCCATAGTTGCGCTGTTAGACGGAATCTCAACGTCATCCGCAATGATAATGTCAGCACGGCTACCAGTTAACTGGCAGGTCATACCTACTGATTTCACACTAGGAGAGTGGTCAGGATTGGCTGGGCCTACATCAAAGCTGATTACCGAGTCACGCTGTCCGGGTCTTGGCTTTAACTCAGATAGGAATGGCAGCAGGTCAATGATGTTCTTAATAAAGATGGAGTTAGCGTCTGCACGCTCCTTAGAGGCTGATACGATAAGTATCTTCAACTGAGGGTCTCTCCATAAGGACCACACAACGAACGCACATGTGATGAACGACTTACCGATACCACGGAAAGCCTGTAAGATGAACTTCTTGTTGTCTCCATTCGCCAGCACCTTAGCCATGTCAATCTGACACTTAGTGGGCACCGGTAGGTTTAGCGCCTTCCATAAGACGAATAGGAACGCCACGAAGTCTCCCTTCAGTTGCGCCACTACGAGCGCATTACGATTGGATTGAGTACGAACACATTGCCTCCTTACTTGATTTCCTACTTACGTTGCAGTTCACGAATAGTATCCTGTAACGCACGAATCCATGCGTCACCCTTCTGGGTCACTGCGAGAATACGTTTAGCATCTCGGTCGTCAAGTTCGGCTCGACCATCAGGCTCGAATCCACACTGACCATCGGAGGTTCCGGTAGTTTTGACTCTGACGCGCAACCGCTTATTGTCGCTACGCAAATCAGAAATAATCCTATCAGTGCTCCCTTCCAGCGCGGCAAGGTCTTCTTGATACTTAGCAGATACCGCATCGATTGCTCTTTGGTC
+
%%$&&()(,..02=889;BBBBJJJDCEEJFEECFFFJJIJHJJECDBEJEEFAA??GGGJJIJA@?@J878;;=10185=?;:99=GJJEHGHJIHFFHFG8788B889;0//10/0,&&(''$$(++)''&'&'**''%12332AJIDIHGGJFHIJJGIJJIJJHHJDGJGGGJEDEGECDCDJJBAA:8217:,%'&&24@B>?@@?JA:;CGFJ@=<:<=;=DFFGIJJJJJIIFIJJJJJJHJJJJJJJJBBBBJHECGICJJ3330111,++,IIJIJJJJEDEFFFEABAIGF>==3-'&&')*+-->>??IFB>;=GFEDIGGIFEJGJJJJFJFIIGFJGIJDGEJJJIHIJJGIJJEJGHJFJGJEFDJJJHGFFFJHJJGJIEFFFJEHIGCE@?@,))@AEIJJJJJJEDCGIGJIGCCEFIGHJJHGJEB5)())))--:9;=IFJCFDEEEHDAJ9988>ICHGDEJIJJHJEDDDJFJ-***BCDAB:999<DFDBCDDFF@===<7867735323+++,..',''>EFH?@???<;;;>;92/,+,.88:768:;::==>:;:;==<:;;;;;9::<=B;9888<J@;:<<;<?=A?>>>>>>>@==<<>>??<=<<;;;;*+**,953=>=?>>>=;;;<>;:::;<<::222-,&&'*.11;<>>?@?><;::::9899==>>><<::<<?=<;<7766:;<>>>?<<;;=<;;;>=<;;<:988:;=?=;;::;;::989:6777==96566<<=;;99::98-))'''&&%%&78:;:99::;;>=<@B86540(()()(('&%&++++/-(((8;<:8877++,-79:775565632239::8889;;95778::::=>>?>><;;;:;96665787999;<<<;99900012110/()),;89889766566667774446:JJFJJJJFBH>JGJJJJIJJGJIJHGJFGJJIJHDFGGEGDGIJJGHJJED@@BDJIJEEFEJJCBABJGF???6?=9;99;BCGJBBABEA?<99JIJJJJHIJJJJEJJJIEEJJJJHJJJHJJJJJJI?::<AHIHJGEGJJJJJJJJCGJFGJGJJGFFGJIJJIIFJHFJIGIJJJIJJJEECHJIGJGJFIJFHJJHJJJIGB??@EDGHFFIJJJJJIJJJHJ>>*5B(<<CHGGFJF>>>@F2112<?>@A@D++++<;;>D73221/'''&&/:;@>BA@DDHJDGJJJJEIJJHJHJJJJGFFFDJJIGJFEFBDJEIHJJEJHJIE///,../.--0234=DDGHIFJIGJJJG?ABBG?>=55/%%%%%%%%%0;88844334,,,>?@;::99>>?@<BC@ABC>=;;98681((()47(())BDJJFJJHGGHIHHGJJGEE<===JJIHFGFJJGJGIJJGFGJJJJJHJIGJIJGGHJJFHFHFHCJDJJJHCDCCDIGFCABGJFDGJGIIFCJJIJJJDFJIJHFGJGFEDGHJJGJJIJJEHJJJJB@ABJHGJHJJHGDD<-)(%
@Stanford_s2n_6_T7_No_Sap1_6_8_10_23_Linear_2800_628
GGACGAAGATTTTATCGTCAACAACCGTCTGGACTCCCCATTGCTTTGCCTTCTTAGCGAGTAACTCAAAGCGTCTTATCGGAGTAGCCATCACGGAAACCTCCAGCTTCCATAAGGTAGATGTAACCGTTTAGTGTGTACAGCACAGCGTAACCTGTTTCGTCCTTACCGCGACCACTAGGGTCAATGACCAGAATCTTCTGTTGGTACTGACCTGAGTTGTTGGAACAATCGTGGTACGTATGCAGGTCATCACCCTTAAGGCCAACGTTAGGAAGGTCCTCAATGATGTTCTGACGGTTCGGAAGCCACTGGTAATGCATTGGGGCCTTCTCTAAGTCTAAGGCCGCTACGATAGCGTCACGAAGCCTCAGCGGGTACTTCTCGGCATCACTAAGGTTAGGGTTAAGCCTAGACTGTAGCGTAAAGCCAGCCTTACCGTATTCCAACTCACGCTCGCGCAGGTCATCACGGTCAAAGCGCACTGGGTCTGTTGGAGTCCCAGCAAGTGCCTCAGGGTTCTCATCGTACTCAGCGCGTAACATAGGAGCAAGACGCTGTGAGTAATAGAGGTTCTCTTCACGTGTCCTTGGGTACAGAGCAGGCCAGATAATGGTTGTGTACCCACGGTTATCCTCAGACTGCCTTATAGAGAGTCATCTCTGTGAGGTGTACCAAGGTGGACAGACGCGAGAGGAAGGCAGCGGTTTAGAGTAACGCAGCGAACTACCTGAACCAAACTCCGGGTTGGCTTCTCACGGGCACCCATAGTTGCGCTGTTCAGACGGAATCTCAACGTCATCCGCAATGATAATGTCAGCACGGCTACCAGTTAACTGACCAGTGATACCTACTGATTTCACACTAGGAGAGTGGTCAGGATTGGCTGGGCCTACATCAAAGCTGATTACCGAGTCACGCTGTCCGGGTCTTGGCTTTAACTCAGATAGGAATGGCAGCAGGTCAATGATGTTCTTAATAAAGATGGAGTTAGCGTCTGCACGCTCCTTAGAGGCTGATACGATAAGTATCTTCAACTGAGGGTCTCTCCATAAGGACCACACAACGAACGCACATGTGATGAACGACTTACCGATACCACGGAAAGCCTGTAAGATGAACTTCTTGTTGTCTCCATTCGCCAGCACCTTAGCCATGTCAATCTGACACTTAGTGGGCACCGGTAGGTTTAGCGCCTTCCATAAGACGAATAGAAACACCACAAAGTGTAGCTGCATTTGCCACTACAGCGCGTTTCAATTGAGTCCGGTTCAGCGCATTTCCTCCTTACTTGATTCCCTGCTTCACGTTGCAGTTCACGATGAGTCCTCTGTCTGACGCACGAATCCATGCGTCACCCTTCGTGGCTGCCAGAATCATTAGCATCTCGTGCGTAGAGTACGGCTCGACCGTGGCTGGAATTCCACACTGACCATGGGAGAAGATTTCCGGTGGTTTTAACTACTGACGCGCCGACCGCTTATCTCAGCTACGCAAATCAGAAATAATAGCATCAGTGCTCCCTTCCAGCGCGGCAAGGTCTTCTTGATACTTAGCAGATACCACATCGACTTTCTCTTCCGTCG
+
%$%%%'&%$%%''%%$$%%%))'''++,7=A??9888CB777HGJJJJJJFJJIC=?JHDED@=8640/0,'''+*-(),-88A==>>A?A=;<<<HHJFJJFGDHJGJHJJJJIJFGIHEGJJ:::=:<<96768>J833@BAAGJJJGHEHHGJJJGHJFGFJDG@AEHJFJJHJJDB<<>AJJHEJJJJJHJJJJIIFJJJJFHIIFGHEJGJJJJFJEJIDFFIJIJJJJJJJJJGIHGJIJJEFJHDFBCBDFG611EHJJJJHJHJA@AIJIJHJJHJFGDIFJJGJFJJFJHJJJFCDEIJJJDIDEJCBCBIGJIBA@BJIJJJBA24--9:;BCCJJJJJIFGJ>>>....9:AIHJJJGHJFHJHHFIGJEHJCA<<ACFGHIHGHJGJJJGJEIEG870.''&&''(*?BFEHJHJJJJJJJJJJIGJ@@?@FC>?;76679>@@IHDIJJJJJIJHJHJHEGGFHJJJJHFHJHJJJFDIEB?7(&&**.-())7??@??BAD@A@@BE<;88:GEDEJFJJJJJGJFFHJJIJGJGGJJJIJJIJJIJCEBA111,))*...,,,,96:A?@EDEH=744CJFDEBA@BDEIJFJJJGIDJJHIJIJJJIGJJEIDFFFJJGFF:2'&**+,/0>:?3334JGH?88885221-.//-&%&&)(*''(''&$%%%'*0**'&''BADDE@?A8989=))()**,-89.../222:'&&(013**))(())*,.+)(&(/0788601'')?@>>?AD====GFHJIHJG1---....=;;@??GDHJHJJIHFJHEFJIJJJHJJJJJJJJFHGIJE@642244669:=<<<>@BDBDDEFFIIJGJIJJJFDC5434@ICF?>??B@EBHB>HIHJFEGIJGHHJ?<<<=CA944CGCE>===?BJADBBJFJAHAAJJJIJJFHJFEC@.)'%&('17JHIJJJJJFDIF<:::FJGJHIIJIJJIJJJIJJGJJJJHFFJHJGJJJJGJFJJCE?0<667::323--,,156566655830113@>=>@ICFIJJDFHJHGGJJJAACJHBEEJFHBBCGFJHJHJFJJJJHJFHGIHGHJJJJJIJEEHIJJJHJJJFJJHJJIJHJJHHB:;66<==88DBFAFFGIJGJHJJE;BEHEJFFFFEEHJJJJBCBF8889?JF:99....2432/.344777@<>>>40--.***&%$%((&&&'%&%&(*'%%%%&&'(&&&&%$$'''')/0659//0*)))-.('&$%&)'&'%$$$$&''+'%%%1../(.0+'&&&%%'&''''&%&&(2-1++++.02,,-&%$%'+)'%&(&%%'&&''(&&&&&'',--0/&',-/-/('&$&&&()(%$$&'%%%&&''(***&#$$%%%&&'&(%$$$&))%%'-''%$%&,)&&*(%&&)*)))/9;89(''').('%%%'&%&++&&&'+)$$%('''&'1./+2)&()**++,&'%%$$%%&+,-.**+-/,,,,0////'&&&'&-:;=ACCBIJC::(**+JFEDHJHJGFGGJGJDJJGJGF=@A66692--(''()).(&&&&()-,&%%%%%
@Stanford_s2n_6_T7_No_Sap1_6_8_10_23_Linear_2800_629
ACAATGACCACTAATCGTCCTCAGAGTACACATCAACTCCTCCCACAGACATCTCAATGATATGCGTAGCAGCAACCGTAGGACGCATCATGTGTTCCTCAAGGAAGTCAGCAAGTACTTCACCCTCGACCTTAACGGAATCCAACTGCATGGACTCACGGAGATACTCAATGCCTAACGCAAGGGCATCCAATCGGTCATCATGAGCCAGAGCGCCTTTCTCACGAGTGATACGGGTCATCTGGTAGAACAACGAGTACTTAACGTCATGCTTACCGTCTACGTCACGAGCGGACTGGTAGTCGGCCCTAATGACCTCATCACGAATTACAAGGCGGTGAGTCTGCATGACTGGCTCAAGGGTATCGCAAATACGCATCTCTTTCATACCACGGGCACGAATCTCTTCCATCGCACAGTTGTGGTGTTTAAGAAGGATAGGACTGAATACCTTACCGAACATACCGTCACCGAAGTTACTCTCGTAGACAACCGTCTGGACTCCCCATTGCTTTGCCTTCTTAGCGAGTAACTCAAGGGTCTTATCGGAGTAGCCATCACGGAAACCTCCAGCTTCCATAAGGTAGATGTAACCGTTCAGTGTGTACAGCACAGCGTAACCTGTTTCGTCCTTACCGCGACCACTAGGGTCAATGACCAGAATCTTCTGTTGGTACTGACCTGAGTTGTTGGAACAATCGTGGTACGTATGCAGGTCATCACCCTTAAGGCCAACGTTCAGGAAGGTCCTCAATGATGTTCTGACGGTTCGGAAGCCACTGGTGATCCATTGGGGCCTTCTCTAAGTCTAAGGCCGCTACGATAGCGTCACGAAGCCTCAGCGGGTACTTCTCGGCATCACTAAGGTTAGGGTTAAGCATGAACTGTAGCGTAAAGCCAGCCTTACCGTATTCCAACTCACGCTCGCGCAGGTCATCACGGTCAAAGCGCACTGGGTCTGTTGGAGTCCCAGCAAGTGCCTGGGTTCTCATCGTACTCAGCGCGTAACATAGGAGCAAGACGCTGTGAGTAATAGAGGTTCTCTTCACGTGTCCTTGGGTACAGAGCAGGCCAGATAATGGTTGTGTATACCACGGTTATCCTGGTTAGCTATACAAGAGAGTCATCTCTGTCTGAGGTGTACCAAGGTAGATAACGCGAGAGGAAGGCAGCGGTTTAAGTAACCGCAGCGAACTCCTGAACCAGAGTCCATAGCTTCTCACGGGCACCCATAGTTGCGCTGTTAGACGGAATCTCAACGTCATCCGCAATGATAATGTCAGCACGGCTACCAGTTAACTGACCAGTGATACCTACTGATTTCACACTAGGAGAGTGGTCAGGATTGGCTGGGCCTACATACAAAGCTGATTACCGAGTCACGCTGTCCGGGTCTTGGCTTTAACTCAGATAGGAATGGCAGCAGGTCAATGATGTTCTTAATAAAGATGGAGTTAGCGTCTGCACGCTCCTTAAGGCTAATTGATAAGTATCTTCAACTGAGGGTCTCTCCATAAGGACCACACAACGAACGCACATGTGATGAACGACTTACCGATACCACGGAAAGCCTGTAAGATGAACTTCTTGTTGTCTCCATTCGCCAGCACCTTAGCCATGTCAATCTGACACTTAGTGGGCACCGGTAGGTTTAGCGCCTTCCATAAGACGAATAGGAACGCCACGAAGTCTCCTTTCAGTTGCGCCACTACGAGCGCATTACGATTGGATTGAGTAGACACATTGCCTCCTTACTTGATTTTCCTACTTACGTTGCAGTTCACGAATAGTATCCTGTAACGCACGAATCCATGCGTCACCCTTTGGGTCACTGCGAGAATACGTTTAGCATCTCGGTGGTCAAGTTCGGCTCGACCATCAGGCTCAACCCACACTGACCATCGGAGGTTCCGGTAGTTTTGACTCTGACGCGCAACCGCTTATTGTCGCTACGCAAATGAGAAATAATACTATCAGTGCTCCCTTCCAGCGCGGCAAGGTCTTCTTGATACTTCAGATACCGCATCGATTGCTCTTTGAGC
+
-,&&&$%&&'&%$%&%&)+-06844444@>@=?HBCGFJJGJJJFIIFIJJEGJJJJJJJIJJJJIJJJJJJHEFEGBD-,,AEJJHJIJJJIJIHIEGJJHHJIJJHHHJJDDFGJJJ@<>CFFGFDJJJIIHIIJGJHGJHJJJJHJJJJJIJJFGJHIJGIJJJIGJJIIJJJJJJ@@@?DEJGDB?ACCIJJFHGJJJJJJJIJJHGHIJCB97ED@BB<AGFFJHJGJJJJJJJEJJHIHJJJJJIJJJHJGJJHIHDJHIEFGGJHDDCDJHJJIHJ<<<=GDCBCFHIIJJJJFEIDCDCDADBBGIJGDHGCEEJJEJJGFFD?<@JJJJIHIGJIHJJHGFIEJEGGJJHJDGJ2222CCEIJIJFCDHJJEJJHJEFHGHIIGEEJJJJEIJJJFJHGHEEJJFEIJEJ????<:::<851119867CEDBCHJFGHHGGGJJHHEC<JGJJFGEFDGJJJIHEIEJJEABCGCCH@BBDBEGE7656<:98872/22JJHJIIJGFJJIHGH?JFHGJFJGIGHJJIJJIJIJGJHJEFFJFJJJGG3333::AGGFEFGDCBBCEHHJJFJJJIJJJJJHIJJCJJBCBAEJJJJJGJJJHJJJJJJJJJIHHJGGACCHEHCCJJJIJHJHJIGIDGDJ988---.8FJHJJJJJJJJJJJIJHFHJ?985578AJJHFIEHG((((666GJIHJJFDB??@DFJJHJJJIEGHHIFJFJGEGCBA,+,,DEJFJJJJJJHGFIJFGGBJFGJGGEJDDDFGG;;;IHFJI22225,5DDCGJFHJJIJJA;<BEJDDEFJJHFGJJJ@???GHIFGHJGHJJJIGJGJHJJJJJJJJJIJJJJIJIJJGGHECDA.DGFGJJJHGJFGFJFJHJJJJJJJJJJJIJJJFJJGGJJJJJJJJJJJHJGHEGCA?>EGJFJJJJJJJJJJJJHJIGJJJJHJIIJGJJJGJDFGJJDJ?1111111---/)))1=46>>E98778556EFJGCFEEFIH9001BBCICFHIGJJHB??B??@GJEEIGJJJJEGJJJJGJJJJJGFHJJIJGGFFJIFJJJJJGH?@?DD;:99J/-+'(*)334:B?@BA9&%%('&&&$&$$'$$$%-9@FFHEJHJHJBB?AJHFJJBCCBGIGJJJJJFJJBC7669=IIJHJHHJIACBBH4326))(&%%')6;>AADFDD@?><<::;:=:98IGHJJE>=;;HGCGGEB@@:9+*''0099@BIJCBBCDIEGB874355ACBAJJIEIHGGHJJFDEHJJJHGJGJGCCEEJGIFJJJIJGDEBAAGJJIIGIJGIJJJIHIJGJJJJJEJJJJJJGJJHJIJHHJHJFHJIJJIJEGC@40+*++:822002179:;?GHFHHJHJIGCJIGJJJJJFJEIIFJG@<>@BBACHJJJJHJJJJJJJIGJJJJJIJJGIJEIJFGFJJHHHJJJJGGJJJ==<<?=,++,010())213*((()(('&')''))97:98877<<?===@J?<>JJEFDJJJGJJJJJFIJJJJJGJJJJJJJJJJJJFEFJIJJJGHFIHJJJIJIJFHJJHJIJJJIJDFJJJJ7555JF6556CFGJJFIJJJJJFJHJJDHJJGJIIF@@@BJJIF=<<<?>?>?JIJGEJJIJJIFJJJJJJHHJJHGJJJJHJGJFJJJJIJJFIJGIIJJJJIJGJIFJHGJJJIJJJHJBCCEJ@??@EFBAFBFFFGIDDIJJ<AAI?===>8;JEDGGHJJJJHJH@=<:>?99E?CGIJJIJFJJGHJGJJGJJJGGHFJJJJJIJJJGFFJHI=<<?FFJGJFA??AJG;?8(&%%*33347:755;<<;<??C?>==:=>>:779'''%'&,&'(:ACEDBCEJA?:''0&')'&$%&%''*A@AJIFH=:99<;9;7;455,,,034*))**'$%&***,89:IEGJHJIJJJGJJJJHCB889:((((+,)&&(&%%%*6567HJJJJJHJDGFJHIJJJFJJJJJJJJJJJHJEJIJ=*))3569=9:>?>==;==;<6371+*('
@Stanford_s2n_6_T7_No_Sap1_6_8_10_23_Linear_2800_630
ATCGGAATAGGCGGCACAGGTCAATGATGTTCTTTAATGAGGATTGGAGTTAGCGTCTGCACGCTCCTTAGAGGCTGATACGATAAGTATCTTCAACTGAGGGTCTCTCCATAAGGACCACACAACGAACGCACATGTGATGAACAACTTACCCGATACCACGGAAAGCCTGTACAGTCCAACTTCTTGTTGTCTCCATTCGCCAGCACCTTAGCCATGTCAATCTGACACTTCGTGGGCACCGGTAGGTTTAGCGCCTTCCATAAGACAAATAGGAACGCCACGAAGTCTCCTTTCAGTTGCGCCACTACGAGCGCATTACGATTGGATTGAGTAGACACATTGCCTCCTTACTTGATTTCCTACTTACGTTGCAGTTCACGAATAGTATCCTGTAACGCACGAATCCATGCGTCGCCTTCTGGGGTCACTGCGAGAATACGTTTAGCATCTCGGTCGTCAAGTTCGGCTCGACCATCGCTCGAATCCACACTGACCATCGGAACTTCCCGATGCTGTTTTCGTCTGACACGCAACCCTTCTTGTCGCTACGCAAATCAGAAATAATCCTATCAGTGCTCCCTTCCAGCGCGGCAAGGTCTTCTTGATACTTAGCAGATACCGCGTCGATTCTCTTTAGAG
+
''&&%%)&$$$%''&&(')02-+++6AFJFA==A<7A;((((((-()789311389>@CAJJFIFIA@845AADFJJIJCCCDHGJIHGHIFJJJJIJJCD<;::92J0134611117755<J;667<<?7778:6('''0@EEJ@???HHGC=7CJCCFDF33==7:33481*(%%%%%&&'777?A?EFCDEJCDA?>20/0+*)))34<4577;HI964478JCBE4222,+++/<899:;?EEDEBBFDIHGJIGCABA?43348,***(((((**,,,A@@BCDJFI9;@<1---1.878:000/0*(((,,++402/0225557CABBHFIDG8;9:JCABBHCAA44217:8776AJ877523./58DDJJGJJJGCBGIHFBC@AEJFCBD@@AA8822691=870/.&&&'-(*))*67?=>@;<<<BBB@84224=:;<=?ABCCGHHGJGICBBJD:;5<7668<00)&&&1012:@DACJEDDFEFHF6,*'&%&%$$%&&&&&((('')(''&'&&&%&&&'(((&%&%$$%&*+,?AAFDEEJJJIJGJJGHHEJCFFJJEFDJDE>==<?/+(ABDJFDDDGJHGJJHGGGIGHEDHE<<=<87631.**'''())(()'()(&%%%
@Stanford_s2n_6_T7_No_Sap1_6_8_10_23_Linear_2800_631
CTGGGTCAATGACCAGAATCTTCTGTTGGTACTGACCTGAGTTGTTGGAACAATCGTGGTACGTATGCAGGTCATCACCCTTAAGGCCAACGTTAGGAAGGTCCTCAATGATGTTCTGACGGTTCGGAAGCCACTGGTAATGCATTGGGGCCTTCTCTAAGTCTAAGGCCGCTACGATAGCGTCACGAAGCCTCAGCGGGTACTTCTCGGCATCACTAAGGTTAGGGTTAAGCATGAACTGTAGCGTAAAGCCAGCCTTACCGTATTCCAACTCACGCTCGCGCAGGTCATCACGGTCAAAGCGCACTGGGTCTGTTGGAGTCCCAGCAAGTGCCTCAGGGTTCTCATCGTACTCAGCGCGTAACATAGGAGCAAGACGCTGTGAGTAATAAGAGGTTCTCTTCACGTGTCCTTGGGTACAGAGCAGGCCAGATAATGGTTGTGTACCCCACGGTTATCCTCAAGTTCCTTATAGAGAGTCATCTCTGTCTGAGCTGTACCAAGGTAGATAACGCGAGAGGAAGGCAGCGGTTTAAGTAACGCAGCGAACTCCTGAACCAGAGTCCATAGCTTCTCACGGGCACCCATAGTTGCGCTGTTAGACGGAATCTCAACGTCATCCGCAATGATAATGTCAGCACGGCTACCAGTTAACTGACCAGTGATACCTACTGATTTCACACTAGGAGAGTGGTCAGGATTGGCTGGGCCTACATCAAAGCTGATTACCGAGTCACGCTGTCCGGGTCTTGGCTTTAACTCAGATAGGAATGGCAGCAGGTCAATGATGTTCTTAATAAAGATGGAGTTAGCGTCTGCACGCTCCTTAGAGGCTGATACGATAAGTATCTTCAACTGAGGGTCTCTCCATAAGGACCACACAACGAACGCACATGTGATGAACGACTTACCGATACCACGGAAAGCCTGTAAGATGAACTTCTTGTTGTCTCCATTCGCAGCCACCTTAGCCATGTCAATCTGACACTTAGTGGGCACCGGTAGGTTTAGCGCCTTCCATAAGACGAATAGGAACGCCACGAAGTCTCCTTTCAGTTGCGCCACTACAGCGCATTACGATTGGATTGAGTAGACACATTGCCTCCTTACTTGATTTCCTACTTACGTTGCAGTTCACGAATAGTATCCTGTAACGCACGAATCCATGCGTCACCCTTCTGGGTCACTGCGAGAATACGTTTAGCATCTCGGTCGTAGAGTTCGGCTCGACCATCAGGCTCGAATCCACACTGACCATCGGAGGTTCCGGTAGTTTTGACTCTGACGCGCAACCGCTTATTGTCGCTACGCAAATCAGAAATAATCCTATCAGTGCTCCCTTCCAGCGCGGCAAGGTCTTCTTGATCTTTAGCAGATACCGCATCGATTGCTCTTTGAG
+
=4'&&&'&&&*2355;;=AADDBFFEHHJHFIJAA?<;76889AECGFIIJAA@>??>HDHE6688HJGJBDB=<<>AB?JE8:HIJJDCABDA;>DACCEJJHJG?@?AJJJJJFJJJFJGJJJGJIJJHJJJJJJJHFIGHFGHFJJJJHJGJJJGEEGEJJEJJJGGFDEIJJIJ<;;;DDDJJJJJJHI55HJHJJJJDDEAB=223JGJIFJCHGJJJIHJJJJJHEJJEJHIIJJJHJJJJJJHIJJJC<625014299:@:<BEEEJJEJJIEGFJJJJHJJJJHJJJJJIJJIFGJJHJJJIJIJJFDD8AAFB=@BADAABCBJJFD;0233EJDDHFJJJHJJJJFJJIJIIHEJEF0...EGHJJHGJGGIJEEDHJDJJ<79FFFJ==@;E?@HHHJGFJJGJJJHJFIIJHIIHHJJJJJIJJJDIEH@?B>CADCBFHCCBEECGGJDEGEFJJJGHAEB11=JDA322++,422''''('&&'(''''.4?:::;?@?<=77;EBDDEFFEHJJEGEFFHCDCEDDBC@A@;<<<FEJIHJFGIJIJGGGHFCBA@@DADA@JAABACFCD>>5454+333=?A>88=CCHHJJJJFIIGEJFFGIJFJEHJJHIJJJJJJJJFEEAFEFJEJJJEHHJJJJFHGJJGJJEGGIEJJJJJJIGJJJJJJJJJJGJHI;<;;B@=>>>@FJI@CCEIJJFJGJIEJJFEGGJJJGFIFIJJHJHHJJJHC1JJJJEHGJJJJJHJJGJGDDFGJJJJFJHJJJEJJJGGJJJIHHJJJJIJHHJJJJJGJIJJJJIJGJFJJJJJJJGHFIHFG>BFJGJJHJIJFGGDJGEFHHGFJJJFJJJEGJJHJJJJJJGJJFHJGJIJJJJJHJDBCDECDCHJJJEFJFJJGECIHIGEJEIIJHJDHDCEHJGJJJJJDCGJHIJJGJJ:998JHGIEBADDCB322,+*+*01270278==CJ<::;GEJFF?>>@BDEEGJHEJHEFFEGHEJFGJJHHGIGJGJJJIGHGBBABIGGIJHHIFJJJFGHJJJJIJJIF<<<E?AAACDJA11'''02888:B2112A@@?@=<=?GGDJJJJHGJJJJGJEJJGGJJGJJIIJJJHFIJHIJFFIHFGJIJJEGEC?=====>DIDEEGFJDH<<<EIJHHEDCCJDJFEF>88>?>>J;;;221266764422560/0----78?<ECE'''')6+**)3)&&&*2*)(()*597778AFFJJJJJJJIJHIJJJJIEGGJ:98,,,,HG???HHGJJJGJFJGJJGJDFCCEGGJJEHJGHFHEDJHJIJJJJJIEG::9;=86665999@B?I?@>GJGFHJG@?@BGA@>;>>8==00071>JJJJJGFFIJHFHCCABGAA857/)&%
@Stanford_s2n_6_T7_No_Sap1_6_8_10_23_Linear_2800_632
ATTGTATTAGTATCACGCCTTTAACTTAAGGACCAACATAAAGGAAGAGTTGCCGTTTCCGCTTATTGTTGAACCTACTGCGGCATAGACGGTTCCAATTTCTTGTGGTACTTTGTGCTGCCCTTGGGTACGCATCTCTTACTGGAGACCTCAGTTCACTGGAGTCTGTCGTTTGCTCTATACTCACTTGTAGCGATTAGGGTCTTCCTGACCGACTGATGGCTCACCGAGGGATTCAGCGGTATGATTGCATCACACACTTCATCCCTATAGAGTCAAGTCCTAAGGTCTGCATAAAGAGCCTCTAATGGTCTATCCTAAGGTCTATACCTAAAGATAGGCCATCCTATCAGTGTCACCTAAAGAGGGTCTTAGAGAGGGCCTATGGAGTTCCTATAGGGTCCTTTAAAATATACCATAAAAATCTGAGTGACTATCTCACAGTGTACGGACCTAAAGTTCCCCCATAGGGGGTACCTAAAGCCCAGCCAATCACCTAAAGTAGAACCTTCGGTTGACCTTGAGGGTTCCCTAAGGGTTGGGGATGACCCTTGGGTTTGTCTTTGGGTGTTACCTTGAGTGTATGT
+
*&-,,%$%##%%%&%''''(20)(((:89<@BBE?>?55/-22.)()&&%&'&%$$%4177:<?>3333?@AACDDCAABB:98//,*(&&%$$$$%*+,.'(((=>>D?===B@BCBFAA=<89()CBD<:::=CB:J81179CCB???@FCCCBCBDBBCCBB@ABFECBDDFGEFFCB>>>?A@AACDCC>:99:>AABBAABEGECCC>===?C>>>?CB@>?>=>>AAC@?@@E>:::;BA@>?>=0001;9J/('()*,..67=>933775++,455C><=??,+**)*--/-*)*(((/25ABABDCBAAABB?@A@@AA@@?=6''@>=<;;=AB@@@@A@A/...8=;9:;:>;:9889::;=<6102J643-//09;;;;:;<=?><,,,-BCA?DC@?>?<9944688666>@?=><=<>?<=<<>:6-.35;<<:::6888>>=<<<997<?>;954467CA;99:;;8.1.-.-36:<<::99;;5431-'%%%$%'*(())00/-----/5872537;<767:<9989<><:99:;<?><<=<<<=<<;:<;;:::8766792///000)&%$
@Stanford_s2n_6_T7_No_Sap1_6_8_10_23_Linear_2800_633
AGTTCCTTATAGAGAGTCATCTCTGTCTGAGGTGTACCAAGGTAGATAACGCGAGAGGAAGGCAGCGGTTTAAGTAACGCAGCGAACTCCTGAACCAGAGTCCCATAGCTTCTCACGGGCACCCATAGTTGCGCTGTTAGACGGAATCTCAACGTCATCCGCAATGATAATGTCAGCACGGCTACCAGTTAACTGACCAGTGATACCTACTGATTTCACACTAGGAGAGTGGTCAGGATTGGCTGGGCCTACATCAAAGCTGATTACCGAGTCACGCTGTCCGGGTCTTGGCTTTAACTCAGATAGGAATGGCAGCAGGTCAATGATGTTCTTAATAAAGATGGAGTTAGCGTCTGCACGCTCCTTAGAGGCTGATACGATAAGTATCTTCAACTGAGGGTCTCTCCATAAGGACCACACAACGAACGCACATGTGATGAACGACTTACCGATACCACGGAAAGCCTGTAAGATGAACTTCTTGTTGTCTCCATTCGCCAGCACCTTAGCCATGTCAATCTGACACTTAGTGGGCACCGGTAGGTTTTAGCGCCTTCCATAAGACGAATAGGAACGCCACGAAGTCTCCTTTCAGTTGCGCCACTACGAGCGCATTACGATTGGATTGAGTAGACACATTGCCTCCTTACTGATTTCCTACTTACGTTGCAGTTCACGAATAGTATCCTGTAACGCACGAATCCATGCGTAGCCCTTCTGGGTCACTGCAGATACGTTCAGCATCTCGGTCGTCAAGTTCGGCTCGACCATCAGGCTCGAATCCACACTGACCATCGGAGGTTCCGGTAGTTTTGACTCTGACGCGCAACCGCTTATTGTCGCTACGCAAATCAGAAATAATCCTATCAGTGCTCCCTTCCAGCCCGGCAAGGTCTTCTTGATACTTAGCAGATACCGCATCGATTGCTCTTGA
+
;:<:2220.19>>JJHEJFFJFJJ<887778IJJJIJJIJJJFB222125,,,08A?>>JJJJGJDAABBE@FCDEDJEE>>EBEEGJIJJJJJJAB@=====5-JHJJJJHJ===@@AIIEHJIH===?JIJJJJJA'&&&225CFHHFFJFJC===?IFFEGFFJIEEIEJJIJHJJABACEHJIJJJBJJJHJJIFGJJJGJJJEHJJJHHJJJFJD@A6334AJCCDHF;;;<GCECHJJDFJIHD<<<>4448?EDDFEGJFA0...7JJJJJJIJIHGGCIE@11.201-.-...6687444BAEEBJHEHJJJHJGJHJJJJHGFJIJHJJJHJJHJ>>>?JFIHHJIJIJJ??>?DD@<<=<<DJIJJJJHEDHA;=A@@AA@EECJIJGJGGBB@J/-+++.5BIJJJGJJJCHADBBJGEDFDJJHJJJHJGGEFGJJJJHGJFJJJJBAACJJHJJJGIJJJJJIJGJJHJJJJJJJJJJJJJHJDDEFGHECCAG@CJJJJJIJJJJJHJJJJHJJ88888HJJJJJIJ=<<;<:95566JJGJJJJGJJJJHDCDEDCFFIJABABJ<<<=J30/09GD9BCJJJJJGJIJHJJEIGGGGJGJJJHIJIFA?9999FGIIEGIJJJJGJJFC@?>489')B41225JIIG999:JFJJJJJJIJJFEEJJJJJJJJJIJGEFGGE777>AA@>8754&%&((8:6:++++.)(''***----44:((();;>?:9=<JJJJBABAJJGHJJFCBAABJJJHHDJJHJGJIJ@@JAD@,,,,202136555:=214,+**08779<<<DJIEEDEGJIJHJJJJJJJJJJJJJJHHGIJJJJJJJJJJJJJJJJJJJJJJGJCFBA>11651..038DFFIJJJJGJFDJJJIJE>BEJGJIJHFJJJJJGFHC998446'%
@Stanford_s2n_6_T7_No_Sap1_6_8_10_23_Linear_2800_634
TAGAGGCTGATACGATAAGTATCTTCAACTGAGGGTCTCTCCATAAGGACCACACAACGAACGCACATGTGATGAACGACTTACCGATACCACGGAAAGCCTGTAAGATGAACTTCTTGTTGTCTCCATTCGCCAGCACCTTAGCCATGTCAATCTGACACTTAGTGGGCACCGGTAGGTTTAGCGCCTTCCATAAGACGAATAGGAACGCCACGAAGTCTCCTTTAACTGCGCCACTACGAGCGCATTACGATTGGATTGAGTAGACACATTGCCTCCTTACTTGATTTCCTACTTACGTTGCAGTTCACCGAATAGTATCCTGTAACGAACGAATCCATGCGTCACCCTTCTGGGTCACTGCGAGAATACGTTTAGCATCTGGGTCGTCATTCAGGCTCGACCATCAGGCTCGAATCCACACTGACCATCGGAGGTTCCGGTAGTTTTGACTCTGACGCGCAACCGCTTGTACACCAAACGCACCAAAATCAGAAATAATCCTATCAGTGCTCCCTCCAGCGCGGCAAGGTCTTCTTGATACTTAGCAGATACCGCATCGATTGCTCTTCGA
+
<AA@ABACDECFJIJEGJGGJJJJIFJFFFIFJJJJJJHJHFJJJDGJEBCDFIJHBJ((((:::;JHHIGGHGDJJ4444E==83343442456?CJDDECDDBCEJJAJJJGHBA<11./00./45JIIJGJJJGJJFJG>BJJGJJJJHGDFJJJJHJJGHJJJJHIJJGCJJ?>>>IJJJJHFIIJIIEDGE?AGCEJEIJCDCBFJJJG<:::JHD77==8+,&-,,7:@>AACIDFEHHJJJHHIDGBAHDJJJJGJGGFFJJJIJJIGJJJJJJJJIGCEHEJIIJJJIGIJJHHGHHD;;000+()003337<@BJJJJJJ<:::++++6CBCGDDDB@?@?JG?AJJJJHJJ1112=<IHJJDJIHJDDCDGCC))))32213.-&*)*%(0+,-88;?><<<ECAFGEJJIJJHJIJJJJJJIFHJIIJJEFHJ@A@AJJ??@JHJHHJHEHJJJJJ==<:*)))('(%%&$$$$&(',123;DDB@A@;;;=@?::;3222<:997-));BDDHCACEJGJJJFHEFJCJGDECD??AAGJJIHJJHJEGBCBBBA?++9'&%
@Stanford_s2n_6_T7_No_Sap1_6_8_10_23_Linear_2800_635
GGATGAGATCCGTCCTTGACAACCAACTGCGCTCGTGACGTAGACGGTAAGCATGACGTTAAGTACTCGTTGTTCTACCAGATGACCCGTATCACTCGTGAGAAAGGCGCTCTGGCTCATGATGACCGATTGGATGCCCTTGCGTTAGGCATTCAGTATCTCCGTGAGTCCATGCAGTTGGATTCCGTTAAGGTCGAGGGTGAAGTACTTGCTGACTTCCTTGAGGAACACATGATGCGTCCTCAGGTTGCTGCTACGCATATCATTGAGATGTCTGTGGGAGGAGTTGATGTGTACTCTGAGGACGATGAGGGTTACGGTACGTCTTTCATTGAGTGGTGATTTATGCATTAGGACTGCATAGGGATGCACTATAGACCACGGATGGTCAGTTCTTTAAGTTACTGAAAAGACACGATAAATTAATACGACTCACTATAGGGAGAGGAGCGAAAGGTTTTATATAGATACTGAATGGAATTTTTTATAGAGTGCATAAAGTATGCATAATGGTGTACCTAGAGTGACCTCTAAGAATGGTGATTATATTGTATTAGTATCACCTTAACTTAAGGACCAACATAAAGGGAGGAGACTCATGTTCCGCTTATTGTTGAACCTACTGCGGCATAGAGTCACCTACCGATTTCTTGTGGTACTTTGTGCTGCCCTGGGTACGCATCTCTTACTGGAGACCTCAGTTCACTGGAGTCTGTCGTTTGCTCTATACTCACTTGTAGCGATTAGGGTCTTCCTGACCGACTGATGGCTCACCGAGGGATTCAGCGGTATGATTGCATCACACCACTTCATCCCTATAGAGTCAAGTCCTAAGGTATACCCATAAAGAGCCTCTAATGGTCTATCCTAAGGTCTATACCTAAAGATAGGCCATCCTATGAGTGTCACCTAAAGAGGGTCTGAGAGGGCCTATGGAGTTCCTATAGGGTCCTTTAAAATATACCATAAAAATCTGAGTGACTATCTCACAGTGTACGGACCTAAAGTTCCCCCATAGGGGGTACCTAAAGCCCAGCCAATCACCTAAAGTCAACCTTCGGTTGACCTTGGTTCCCTAAGGGTTGGGGATGACCCTTGGGTTTGTCTTTGGGTGTTACCTTGAGTGCTTT
+
-)&&*++''))**&$$$$$$$$$$%%%%%%''0,-.;CDABBBJHIFIIJJFJGJJJIGHJJGJJIJJDDJJJJJJJJJJJJJFDGGJFGJJIGDHBBC===>DDDJJA@@@G;;;<((()9<<?CFHEGGEJJJIGJIJJCDJC@=BCD>==*(((++++,-6CJGHIJJJIHGBAEFEHGJJDD@@GJJFJJ@888<JBH@??8-)()*356<<>@EJGC:;;JDAA4J338;@GD?B::;<<=?BJIGJFGIHIJJIJJGIDDGFEJJJJJJJHIJJJJJJEJJJJJJGJJHD@??C667GJJJGJIJIJJJJHICECGCDBHHJJJEGJJJFFFIJJJJJIIHJJIJJJJJJJIJJJJGJJJJJJJJIIJJHJEJIJHGJJHJGJJJJJJHJJJJJEFFHJJGCEFJJJJGFJHEJJHJEEEDJECACEJACCGJ722255632,/''(-/95;5((((=J?;;;+%%%&*)3)(-))&&*,,-200001121111200012200013344010044210111223533323334455432101:122311001000125565444332221235653/**+.6/2/.,*()+))-2/00////011111221223322241...//..-1224465541+++,53220441///0153344654310--721.+,,-114543335764344676611/,-./1/0...--++++3465320.--.112221010/-,-.13343222577744-+++.42111344550.--034/../2/..-/002----200/051234521/10038/-++,-./014322343320/../05511/122323465321210111101121211111/../554441//./232212)+'%%'(*+2236653233-*(('''(.5323334211122011362/--.20012;97768622-,-00202443243322124311/../5433300/****3333342235;;;8///057611125320///08765540001633324234455574//./00102-*''+*+/3..124212278522123366443212446547643220//0231,-/13/.,%
@Stanford_s2n_6_T7_No_Sap1_6_8_10_23_Linear_2800_636
GCGCAGCGCGAAGGGTGACGCATGGATTCGTGCGTTACAGGATACTATTCGTGAACTGCAACGTAAGTAGGAAATCAAGTAAGGAGGCAATGTGTCTACTCAATCCAATCGTAATGCGCTCGTAGTGGCGCAACTGAAAGGAGACTTCGTGGCGTTCCTATTCGTCTTATGGAAGGCGCTAAACCTACCGGTGCCCACTAAGTGTCAGATTGACATGGCTAAGGTGCTGGCGAATGGAGACAACAAGAAGTTCATCTTACAGGCTTTCCGTGGTATCGGTAAGTCGTTCATCACATGTGCGTTCGTTGTGTGGTCCTTATGGAGAGACCCTCAGTTGAAGATACTTATCGTATCAGCCTCTAAGGAGCGTGCAGACGCTAACTCCATCTTTATTAAGAACATCATTGACCTGCTGCCATTCCTATCTGAGTTAAAGCCAAGACCCGGACAGCGTGACTCGGTAATCGGCTTTTGATGTAGGCCCAGCCAATCCTGACCACTCTCCTAGTGTGAAATCAGTAGGTATCACTGGTCAGTTAACTGGTAGCCGTGCTGACATTATCATTGCGGATGACGTTGAGATTCCGTCTAACAGCGCAACTATGGGTGCCCGTGAGAAGCTATGGACTCTGGTTCAGGAGTTCGCTGCGTTACTTAAACCGCTGCCTTCCTCTCGCGTTATCTACCTTGGTACACCTCAGACAGAGATGACTCTCTATAAGGAACTTGAGGATAACCGTGGGTACACAACCATTATCTGGCCTGCTCTGTACCCAAGGACACGTGAAGAGAACCTCTATTACTCACAGCGTCTTGTATATGTTACGCGCTGAGTACGATGAGAACCCTGAGGCACTTGCTGGGACTCCAACAGACCCAGTGCGCTTTGACCGTGATGACCTGCGCGAGCGTGAGTTGGAATACGGTAAGGCTGGCTTTACGCTACAGTTCATGCTTAACCCTAACCTTAGTGATGCCGAGAAGTACCCGCTGAGGCTTCGTGACGCTATCGTAGCGGCCTTAGACTAAGAAGGCCCCAATGCATTACCAGTGGCTTCCGAACCGTCAGAACATCATTGAGGACCTTCCTAAGGTTCGCCTTGGGTGATGACCTGCATACGTACCACGATTGTTCCAACAACTCAGGTCAGTACCAACAGAAGATTCTGGTCATTGACCCTAGTGGTCGCGGTAAGGACGAAACAGGTTACGCTGTGCTGTACACACTGAACGGTTACATCTACCTTATGGAAGCTGGAGGTTTCCGTGATGGCTACTCCGATAAGACCCTTGAGTTACTCGCTAAGAAGGCAAAGCAATGGGGAGTCCAGACGGTTGTCTACGAGAGTAACTTCAGTGAACGTTATGTTCGGTAAGGTATTCAGTCCTATCCTTCTTAAACACCACAACTGTGCGATGGAAGAGATTCGTGCCCGTGGTATGAAAGAGATGCGTATTTGAGATACCCTTCAGCCAGTCATGCAGACTCACCGCCTTGTAATTCGTGATGAGGTCATTAGGGCCGACTACCAGTCCGCTCGTGACGTAGACGGTAAGCATGACGTTAAGTACTCGTTGTTCTACCAGATGACCCGTATCACTCGTGAGAAAGGCGCTCTGGCTCATGATGACCGATTGGATGCCCTTGCGTTAGGCATTGAGTATCTCCGTGAGTCCATGCAGTTGGATTCCGTTAAGGTCGAGGGTGAAGTACTTGCTGACTTCCTTGAGGAACACATGATGCGTCCTACGGTTGCTGCTACGCATATCATTGAGATGTCTGTGGGAGGAGTTGATGTGTACTCTGAGGACGATGAGGGTTACGGTACGTCTTTCATTGAGTGGTGATTTATGCATTAGGACTGCATAGGGATGCACTATAGACCACGGATGGTCAGTTCTTTAAGTTACTGAAAAGACACGATAAATTAATACGACTCACTATAGGGAGAGGGAGCGAAAGGTTACTATATAGATACTGAATGAATACTTATGAGTTGCATAAAGTATGCATAATGGTGTACCTAGAGTGACCTCTAAGAATGGTGATTATATTGTATTAGTATCACCTTAACTTAAGGACCAACATAAAGGGAGGAGACTCATGTTCCGCTTATTGTTGAACCTACTGCGGCATAGAGTCACCTACCGATTTCTTGTGGATCTTGTGCTGCCCTTGGGTACATTTCCTTTCTTACTGGAGACCTCAGTTCACTGGAGTCTGTCGTTTTGCTCTATACTCACTTGTAGCGATTAGGGTCTTCCTGACCGACTGATGGCTCACCGAGGGATTCAGCGGTATGATTGCATCACACCACTTCATCCCTATAGAGTCAAGTCCTAGGTTGTACCCATAAAGAGCCTCTAATGGTCTATCCTAAGGTCTATACCTGGAGACAGCCATCCTATGTAGGTGTCACCTGAAGAGGGTCTTAGAGGGCCTATGGAGTTCCTATAGGGTCCTTTAAAATATACCATAAAAATCTGAGTGACTATCTCACAGTGTACGGACCTAAAGTTCCCCCATAGGGGGTACCTAAAGCCCAGCCAATCACCTAAAGTCAACCTTCGGTTGACCTTGAGGGTCCCCTAAGGGTTGGGGATGACCCTTTGGGTTTGTCTTTGCATGTGCTGGAGTGTCTT
+
,-,/&%$#$%&'.58;CA@==>?GDBC@A>?EB???ACJGJDJD8777JFHGJJJJJIJGJJJFEBHE==<=GJIJJEBA?=?BBBC=?FGGJJGDEHEEGBBBCJJIJFHIJJIJFJGJGJGJFJEGGGE;;;;:9;=EGGBAAEE@CFGIJJJGFB5IGEJHJJGJJHHJJJJJJJJFIJJJIIJJDABGIHJIEFJ@?FDJJ=53426>AADFGIFHIJJHJJJJJEJ<<<<HHGJGJIJJGIJJIBFJJHJJJFFIJJJJJHCBE>>9:::;32210///6445;;<DEJJDGFJEJIJDDDC@EDJJFJJJGJHJGGJFJJJEIHG7666BEJHJIJFDGHFJFFGJFJJJJJJJHIHJHFJG;;;;EFE>>JFGGGIIJHJJJC>400/154429:;;IIJJGFFFJFJJJJJIJJHJJJEIJIFJIFJJJJEJJGJGGGJJJHDCBE=<;;E<>5*)))*(((4/-,-7AD==99BFHFEDBAABICFJGJFIFFJIGH9899JJEFJJ@???GDEGJGJHJIIJGJIJJJEFFHJJJGGJJHJJJJJJJHJJGFIIJFIJIJCB@ABCIHDJJGFHJHJJHFJGJJJJHFFJFIFHFGEJECHDACDFJEJJJJFJDHIJJEH55568656>B?<8@BECJEHEJHG:89EJHIJJJHJJFFJEGJGEHFJEFDJGAA@<:77:;A////<<AFFJFGJJJIJIJJJJJJJHIFJJIHJGFHJJFJJJHJJJJJJEJFHJJJJJGGHFEIIGFJJHGEHFGIE=AD<9CCEEE)'''8:>??J@@FFGFJJGJEJJGJJJHJEECDF,$$$&@CEEBJGHJJJJJJJGJ???>A?CDABFJHJJGHJJJJJJGABAJJDJJGDJGCFIDEJJJJHJJHJHGJGJHEJGJJJJJJJGGGIJHHFCGB?855ABEFIECHEJEHJJJJDGJEJEFJIGJJJJJJFDCF????JDJIGHJFC@B7==ACFFEFCADCIJIJGJHDFJJJGGHHJJEEFGHGDJEJDEFACC@@AAA>%%())&&&&'((().*&&'+@@@AAADAAF@A@@DD712@DI<>><@ACFIJIJJHIJJICA@AG==;621101/)&&)*'$%%5441112545<<ABDGAAJDGGGJJJIHJJJIJJJJJFGJJJJJIIHFJJEFEHJJGJBBACFGJJJJJJGIGHGFIJJIJJJJGCGCFDDGJ?==?JJJJJJJJIJJFJJJJJJGHJJJGIHGJJJEHEJFGJHJJJFGJEJGFJJJJIBAEJGFJEJE>?@JJHJJJJJJIFGHGGCBCEJGJIFFIJJFFEFFIJJJJIIJJJ9888JDAAAGEHF=99:9ABCIFHJJE@@<;532402.---32-*'%$$%%$(%&+')((6<=?@AD:97(((()**+-EF@E@AJDJJJFFIJJJJGJHEJEA?@>ACFJ64--5;<>;<<>?G9998;;;CDGIJIJJJHEEFJD5&&))4:966:''''?@GFIHJIIJJIGJFHJGFJFJJJHJHJJJIJHGHJJFHJJJJHIJEIGGJJJJHFGBJJGFFGGHIJGJJII@@?BFGJJEFDJDCEFJHHFIHJJJJIFIIJJJJGJJJJIHJJJJGIJHJJHGJJJJJHJIGGGJJJGHFHJEGDJ:6668JGJFIJGJHGJJJFJJHJJCJJJHFIGJFJFEBCCGEIJJHHJGIIJJIJJIFB,(((./0,)(''''/023.-***.034442000455::8855559;988766659322112100005653422349:743212100//102125544244588877666643435547333235443442111356887655452210225:==96555778971-,,,-,++-.43446889:9322279876677751114668////6555777779<<97544456788896666500/0435445440,,,.546311135:<998434410046:776555434A2335466111166642223,+))-01/094321334556544346566555599644444433***1469668976664474676222355433457685555555543347786200275453/+''(()*45444543344333343333342++&&&&./01114233483331///089:;776/%$$'&%-,,789454-))**('&%%%%%%$'$+3344587434456554343665655444441-,,-6655421/.//1234452321////245755569;:9662///0643335667750//057222362..-.11421((()21215502111022268320//0////00+(()++/+''&&07:3100334568764344333322243433443310.//3-+*)($###'--,,.)(''&%&&&*****+)(&%('%&%%%%##$'*-,//,++,010/-12.-//153455<<:98963201221112776567655456422235676665111-../6554441114=<;600137:9300136555446643446333486544433356517.***000//04,.1202))1<9223452112698422212312.153233441043,&&&)'&##$$$//0''%
@Stanford_s2n_6_T7_No_Sap1_6_8_10_23_Linear_2800_637
ATCACACCACTTCATCTCTATAGAGTCAAGTCCTAAGGTATACCCATAAAGAGCCTCTAATGGTCTATCCTAAGGTCTATACCTAAAGATAGGCCATCCTATGAGTGTCACCTAAAGAGGGTCTTAGAGAGGGCCTATGGAGTTCCTATAGGGTCCTTTAAAATATACCATAAAAATCTGAGTGACTATCTCACAGTGTACGGACCTAAAGTTCCCCCATAGGGGGTCCCTAAAGCCCAGCCAATCACCTAAAGTCAACCTTCGGTTGACCTTGAGGGTTCCCTAAGGGTTGGGGATGACCCTTGGGTTTGTCTTTGGGTGTTACCTTGAGTGTCTCA
+
))/23J666645566656:52111421126455554443301115743346555575542443434562223355555432346556641101346556789-,,-555568666784332,555765::666666444465233494211365689><.++-2+*++432234665568766556544346888777554...07676553347:;950-,-.63/'''(-0246443356441000440054334566695110133445;567663445993346632125871111569744655688777:98554332257813333310)&
@Stanford_s2n_6_T7_No_Sap1_6_8_10_23_Linear_2800_638
TCCCGCAATGTAAAGATGGTAATCTCAGCACGGCTACCAGTTAACTGACCAGTGATACCTACTGATTTCACACTAGTGGTCAGGATTGGCTGGGCCTACATGAAGCTTGATTACCGAGTCACGCTGTCCGGGTCTTGGCTTTAACTCAGATAGGAATGGCAGCAGGTCAATGATGTTTCTTAATAAAGATGGAGTTAGCGTCTGCACGCTCCTTAGAGGCTGATACGATAAGTATCTCAACTGAGGGTCTCTCCATAAGGACCACACAACGAACGCACATGTGATGAACGACTTACCGATACCACGGAAAGCCTGTAAGATGAACTTCTTGTTGTCTCCATTCGCCAGCACCTATTAGCCATGTCAATCTGACACTTAGTGGGCACCGGTAGGTTTAGCGCCTTCCATAAGACGAATAGGAACGCCACGAAGTCTCCTTTCAGTTGCGCCACTACGAGCGCATTACGATTCAATTAGTAGACACATTGCCTCCTTACTTGATTTCCTACTTACGTTGCAGTTCACGAATAGTATCCTGTAACGCACGAATCCATGCGTCACCCTTCTGGGTCACTGCGAATTAGTTTAGCATCTCGGTCGTCAAGTTCGGCTCGACCATCAGGCTCGAATCCACACTGACCATCGGAGGTTCCGGTAGTTTTGACTCTGACGCGCAACCGCTTATTGTCGCTACGCAAATCAGAAATAATCCTATCAGTGCTCCCTTCCAGCGCGGCAAGGTCTTCTTGATACTTAGCAGATACCGCATCGATTGCTCTTCAAA
+
''''&('(*+-&%%&%&&&'%&&')(&&%%%&'),..00589CFFIGGJHJJJJFJJJJFJGDEHHJJ0//-*+'%#&%&'++,.)))*0<99:EJJFFEC,+*),''$'.-*'(&&&&<CGCDIEJHFJJHCJJGHJCJCD@ABBDDFCDFDEGJJHJJHGFCBBB><<<>EEFA@4)5325<=@GJGJJJGIJJEFDIJJJIJGDGDHB746(4455HEA@@=4435C?<@=654))BCF=;<=>CFJHJJJEGJJJHFJHJJJJJJHHIJJGFGJJJJIJJJHJHIJGJFJJJJHJJIJJJJ@AIGJIEJJGH@@GJJJJHJJJHEC9;97@@AGJFHJJFEIDGJFEA74,'&)EEIGJJJJGJJJJJJJJJJ<;;;JIJJIGJIJFJIJJJJJJGHJJIIJJIJJJGJDEGJJFHHJI;;;;D@BJJJIJJJIJFJGGGJJJJFGHJJD;*(((EFIEJHHAA@@.,,,1,+-++-.4J99/...0<;?>78BGJJGJJJJHIJJJIHFJJIJJJJJGFJHJIHEEDCDFJJJHJJJGGIJ<===GHGDF=9889<<<EG=???AHHDFC,(.-+++)))*/,**--/-))*+9889HEGJJJJJJIDDGIHJJJ:666JIFHJIGJHJJGJHJHJJJFABBFFHEFHJEGJEJJJJHGJJJHJFJBBBDJEFJJJEC@?ABFCEEGIFDG548:IJIEEEGA???>=>?CDECC=76:?=DACEJJIIJGFGGJJGIJGEFHFFGD>=966;AJJJJGGJJJJJJDIHHEC<84&%$$
@Stanford_s2n_6_T7_No_Sap1_6_8_10_23_Linear_2800_639
CGTCGTATGACATCGTTGATTTGGTGTCGTTGTGTGGTCCTTATGGAGAGACCCTGCGTTGAAGATACTTATCGTATCAGCCTCTAAGGAGCGTGCAGACGCTAACTCCATCTTTATTAAGAACATCATTGACCTGCTGCCATTCCTATCTGAGTTAAAGCCAAGACCCGGACAGCGTGACTCGGTAATCAGCTTTGATGTAGGCCCAGCCAATCCTGACCACTCTCCTAGTGTGAAATCAGTAGGTATCACTGGTCAGTTAACTGGTAGCCGTGCTGACATTATCATTGCGGATGACGTTGAGATTCCGTCTAACAGCGCAACTATCGGTGCCCGTGAGAAGCTATGGACTCTGGTTCAGGAGTTCGCTGCGTTACTTAAACCGCTGCCTTCCTCTCGCGTTATCTACCTTGGTACACCTCAGACAGAGATGACTCTCTATAAGGAACTTGAGGATAACCGTGGGTACACAACCATTATCTGGCCTGCTCTGTACCCAAGGACACGTGAAGAGAACCTCTATTACTCACAGCGTCTTGCTCCTATGTTACGCGCTGAGTACGATGAGAACCCTGAGGCACTTGCTGGGACTCCAACAGACCCAGTGCGCTTTGACCGTGATGACCTGCGCGAGCGTGAGTTGGAATACGGTAAGGCTGGCTTTACGCTACAGTTAATCTTAACCCTAACCTTACGTGATGCCGAGAAGTACCCGCTGAGGCTTCGTGACGCTATCGTAGCGGCCTTAGACTTAGAGAAGGCCCCAATGCATTACCAGTGGCTGCCGAACCGTCAGAACATCATTGAGGACCTTCCTAACGTTGGCCTTAAGGGTGATGACCTGCATACGTACCACGATTGTTCCAACAACTCAGGTCAGTACCAACAGAAGATTCTGGTCATTGACCCTAGTGGTCGCGGTAAGGACGAAACAGGTTACGCTGTGCTGTACACACTGAACGGTTACATCTACCTTATGGAAGCTGGAGGTTTCCGTGATGGCTACTCCGATAAGACCCTTGACTTCGCTAAGAAGGCAAAGCAATGGGGAGTCCAGACGGTTGTCTACGAGAGTAACTTCGGTGACGGTATGTTCGGTAAGGTATTCAGTCCTATCCTTCTTAAACACCACAACTGTGCGATGGAAGAGATTCGTGCCCGTGGTATGAAAGAGATGCGTATTTGCGATACCCTTGAGCCGGTCGTGCAAACCGCCTTGTAATTCGTGATGAGGTCATTAGGGCCGACTACCAGTCCGCTCGTGACGTAGACGGTAAGCATGACGTTAAGTACTCGTTGTTCTACCAGATGACCCGTATCACTCGTGAGAAAGGCGCTCTGGCTCATGATGACCGATTGGATGCCCTTGCGTTAGGCATTGAGTATCTCCGTGAGTCCATGCAGTTGGATTCCGTTAAGGTCGAGGGTGAAGTACTTGCTGACTTCCTTGAGGAACACATGATGCGTCCTACGGTTGCTGCTACGCATATCATTGAGATGTCTGTGGGAGGAGTTGATGTGTACTCTGAGGACGATGAGGGTTACGGTACGTCTTTCATTCAGTGGTGATTTATGCATTTAGGACTGCATAGGGATGCACTATAGACCACGGATGGTCAGTTCTTTAAGTTACTGAAAAGACACGATAAATTAATACGACTCACTATAGGGAGAGGAGGGACGAAAGGTTACTATATAGATACTGAATGAATACTTATAGAGTGCATAAAGTATGCATAATGGTGTACCTAGAGTGACCTCTAAGAATGGTGATTATATTGTATTAGTATCACCTTAACTTAAGGACCAACATAAAGGGAGGGACTTCATGTTCCGCTTATTGTTGAACCTACTGCGGCATAGAGTCACCTACCGATTTCTTGTGGTACTTTGTGCTGCCCTTGGGTACGCATCTCTTATTGGAGACCTCAGTTCACTGGAGTCTGTCGTTTGCTCTATACTCACTTGTAGCGATTAGGGTCTTCCTGACCGACTGATGGCTCACCGAGGGATTCAGCGGTATGATTGCATCACACCACTTCATCCCTATAGAGTCAAGTCCTAAGGTATACCCATAAAGAGCCTCTAATGGTCTATCCTAAGGTCTATACCTAAAGATAGGCCATCCTATCAGTGTCACCTAAAGAGGGTCTTGAGAGGGGCCTGGAGTTCCTATAGGGTCCTTTAAAATATACCATAAAAATCTGAGTGACTATCTCACAGTGTACGGACCTAAAGTTCCCCATAGGGGGTACCTAAAGCCCAGCCAATCACCTAAAGTCAACCTTTCGGTTGACCTCAGCTCCCTAAGGGTTGGGGATGACCCTTGGGTTTGTCTTTGGGTGTTACCTTGGAGTGCTCC
+
)((('(((&####%%&&%%&'(%###$$#%*,.46;789BA701/.037640045+(((+BFFJGIEGDD:E756////...0,)');CEGFFHIGJJJJ888)))-+,.3)'&'%()))/./,--55:::EJHJGFEJJJFJGGGJ<<<AAABFJHIJJIJJJJJJJJJJJI?==999:?DCACA4223:?@21415:DC@A@HIJJGHB4444DH;;;GEDDDJJHGEDFJJJGIA=/((('%%%-/ACHH@AJJJGJJJJJGFJJBABCEHGBDBD@87766))))5865/..123345>=A@BEEFJGJJJIJJHJJ<<<<A@.--.7763357;>ABBJGCB1/.*)((+14421/0/050,,0;JGGGFGJJJEJJJJJFJJJJGGFJGFJEJGJHIJHHJ<;;;5***CJGGIGFEHHJH??CJIGIJJJGJJIDGEBAJ<<<:899?BJJGDGIJGEGFDCHGIIJJJ?>>>JJCABAJJJJGJJGFHIEDC??JI<;<<FHHHHD@JJJHJJJIGJJJJJJGJJJJJJHGHJGCB8CCBJEJFGJFJ???@HJJJJBBFFGHHHJDEDJJJJJJEHF??>??>?AJJJFJJJJJJJJJJGJJGJJGJHJGIJJGIJJIJJJJJEIGDA.-,,/05;>;:;::=HJIJJJJHJHJJIGFDJGEA??>&&&''(-/028;88@AA@95111GJGJHHGJJFIJFJIECFIJHJIIJJFCDEJJGJEJJJJIJJGJEEJJJBEDFA?889A@BIJF@@??CJFHJJHFHC<993/./*''&000@@JI:99;>?>////1:???FGFJGJJJJHJJIHJEJJJFBECJJHHJDDBBJ?>BIEJIEGFJJFGFFJHJIJJFIJJEGHDDCDDJJGGIJJIIJJHIJIJEG?D@BGJIHIGJJHJJHHJJJHIJGJIIIHGHFHBDAHJIJIJJJJHGGJIJGJFJJHJJJJHGGJGJIJJJJJGFFDIIFJFJGJHIJJGJJJHJJJGIG8JFEJJJFJ6666A6654767;=?B7****+)+,-3BFGHJHJFJFJE1112@66><75556?@IDDGJJFC@@CGGJJJD@AAF9888?@@@@EDFGIHJHHJJEJJJJF;445?AEJJGJJJJFBA@@IJ><<<JHJFJJJJ@>>>DICHEIJJFJJEJJHFGFJEFJDC994=DDJJGFCGEFHJJJJJJJ@@B><2-,+,.'%$$''&('&&&&%%,+/03?@BDJGHJGJJGJJHJ????FGHJG....000/00082210278JEEF545:9;<JJGIJJFEFEHFD912?@?>>BCEHECCCDJCCJEA@=EGFEJJJDGG++++@IGJEFJJJJGFJJHJJJJJGJFJIHGCAABFDJIJFJJGJIJJEJHJIGGFGHBACDHA?33>C===>JHIJJJGJDJ>=>>EBF@CIADGGJFJFEEJJJGJJJJHGGFJHHJJJJJ@FHCIHJJIIJJIJJEJJJJEHFJJJDEDCEBIJEJEDCECBBBHFA:99:JJJEHJJG>>=8;501//36>ACHFAABA@AB@A@J>345788:87778::;:6656976350+,--477-++++*+)'&&(('%%%%++.01//0149887854322355984444998755578;;:654455677767975564///03213%$$+-))*24565320016:8985789:<5/..16666688534512354557776655443355554322345322232233453222534557669896655667854+*+.3333877664463444433344323335353435554332225675211154454-(,()-&'110221../153332332334344444224510003233474321....50010450.,**+212559<>????987320---.234864''''7644446554344577643224461***25455540//03455552220.......067779;:5442///173112466673///034112352--,,//0/00153211624676664222581/..050/./65673433433001166322343222176433333212223343333333000156555200/0354544354/../4422244654522354422&&&165632/-&&(-,-,./310016811038154522=02330//087566553333544423337644400/-../55444310.69860../2760----233457;87566833337532121+**+('-1-+++/-,--1*)(%%$%(''''1400/1675323468;6///22344332885222....130-,+,.(&%%%
@Stanford_s2n_6_T7_No_Sap1_6_8_10_23_Linear_2800_640
CAATTTTAAGTAACGCAGCGAACTCCTGAACCAGAGTCCATAGCTTCTCACGGGCACCCATAGTTGCGCTGTTAGACGGAATCTCAACGTCATCCGCAATGATAATGTCAGCACGGCTACCAGTTAACTGACCAGTGATACCTACTGATTTCACACTAGGAGAGTGGTCAGGATTGGCTGGGCCTACATCAAAGCTGATTACCGAGTCACGCTGTCCGGGTCTTGGCTTTAACTCAGATAGGAATGGCAGCAGGTCAATGATGTTCTTAATAAAGATGGAGTTAGCGTCTGCACGCTCCTTAGAGGCTGATACGATAAGTATCTTCAACTGAGGGTCTCTCCATAAGGACCACACAACGAACGCACATGTGATGAACGACTTACCGATACCACGGAAAGCCTGTAAGATGAACTTCTTGTTGTCTCCATTCGCCAGCCTCTTTAGCCATGTCAATCTGACACTTAGTGGGCACCGGTAGGTTTAGCGCCTTCCATAAGACAAATCGGAACGCCACGAAGTCTCCTTTCAGTTGCGCCACTACGAGCGCGTACAATTCGATTAGTAACACATTGCCTCCTTACTTGATTTCCTACTTACGTTGCAGTTCACGAATAGTATCCTGTAACGCACGAATCCATGCGTCACCCTTCTGGGTCACTGCGAGAATACGTTTAGCATCTCGGTCGTCAGTTCGGCTCGACCATCGGCTCGAATCCACACTGACCATCGGAGGTTCCGGTAGTTTTGACTCTGACGCGCAACCGCTTCTTGTCGCTACGCAAATCAGAAATAATCCTATCAGTGCTCCCTTCCAGCGCGGCAAGGTCTTCTTGATACTTAGCAGATACCGCATCGATTGCTCTTTGAG
+
%%%%&&112<A=A@9:89<,,,*.++,-157ADGJEHFFIJJJHFFECBCEEDEIFCDIFIHGFEHIIJJFJG;;;;<JFJJFDGDFJEJFGHIJDHGHJJJGFJJIJIHJJFJCFDFEEJJIJGIIJJJGJFIJJJJHGJGGDIJJJIJIJIFFED;789<?><=AJJJJJIJJJGJFGHGJJGFFGJEDCDGFJFJGJJFJHJJHIFGEFGGJJJBIJHGJJJIJJJJJJJJIIGJJIJHJJFJGFJIHGJJJ?==>JFJJIFIJJJJIJGJJJJIJHGGJJGJIHJJJJIIHJJJ>;>5@AAJJHEFFGGFJJJIIJGJHJJA,,,->=@AAEEC?JDAEIJGIJJGI://5JJJFHIFIJFHIJJJJJJGJJJHFFJJIJHIJJJJJHJFGFFJJJGJJHJJJJIJJJJJJJJJJGJHGFGCBCDED?@?<74(('&'5(:@CJJIJJEEDEF877.//0)(()4A?>@B?CCB@ABJHFDDFJJIBABEEB2,/@=<<;.&%%(8887:=FJHJJJGGJJJJJHJIJIHJIJIJGJI0-+,,J))%%*))+,*))-&$%&&'&&'&&',--106911=>BHHJJJJIHJJJFJJJJJJGJIJJGGIEGIGHJEHGIJIJGHE<<<=::::FDAC><////559?3,,59=JJAAA@F..68:86311271<<@ADJ=::97330-'(6---*DFIGJEGG4333<CCDCGJGJJJHJJJGIJJJJJJJGEJJD>??8888JHJEHJJGJJJFHICFJIJ:986&&&&+238BAA@@BABBAA@@DEFAACCAA@@CCDDGJG@@A@D?ABJJFJD@JIJIJEJJJJFJCEGFA@A=DJGHGJGIHGGJJIDGFEJHJJEE51)(
@Stanford_s2n_6_T7_No_Sap1_6_8_10_23_Linear_2800_641
GTATTATTGACTCCCCATTGCTTTGCCTTCTTAGCGAGTAACTCAAGGGTCTTATCGAGACCATCACGGAAACCTCCAGCTTCCATAAGGTAGATGTAACCGTTCAGTGTGTACAGCACAGCGTAACCTGTTTCGTCCTTACCGCGACCACTACGGTCAATGGCCAGAATCTTATGGTACTGACGCGTTGTTGGAACAATCGTGGTACGTATGCAGGTCATCACCCTTAAGGCCAACGTTAGGAAGGTCCTCAATGATGTTCTGACGGTTCGGAAGCCACTGGTAATGCATTGGGGCCTTCTCTAAGTCTAAGGCCGCTACGATAGCGTCACGAAGCCTCAGCGGGTACTTCTCGGCATCACTAAGGTTAGGGTTAAGCATGAACTGTAGCGTAAAGCCAGCCTTACCGTATTCCAACTCACGCTCGCGC
+
''%%&%''%(&&&&)();ABAAAJFHJJJEHG?@A@DFJABBE3333IJFIJC<>:-&%%&'&(((///39=4../23<=8658*>DIJJFDAABJJJJJJIJIJJJJJJJJJJJJJJJJJJJJEEHIJJE=648;ACFHFJHJJJJHHFFA;70026544+''''))*))()&&%&1+*((('&'&&(&././:<FFEGBAA>??==6666>=@@BJJJGIEIEFJ3**DIIJFDEBC?35557C??=?>>@GHJJFJJJJJJJJJJJJEBCGJJJJFJJJJJ@@@@=<;<BDJJJJJJIJFB@@GGEJGGGJJJFJFIJJJFJJFIFJJJJJGJJJJHJJJJEEEJJHJFGHIJJJJJJIJJJJJJJJHJJJJGJJJHJDGDFJBJFED=<375=...955:?332234445?=DFHJ@@?@H;4456
@Stanford_s2n_6_T7_No_Sap1_6_8_10_23_Linear_2800_642
CTGTTGGAGTCCAGCAAGTGCCTCAGGGTTCTCATCGTACTCAGCGCGTAACATAGGAGCAAGACGCTGTGAGTAATAGAGGTTCTCTTCACGTGTCCTTGGGTACAGAGCAGGCCAGATAATGGTTGTGTACCCACGGTTATCCTCAAGTTCCTTATAGAGAGTCATCTCTGTCTGAGGTGTACCAAGGTAGATAACGCGAGAGGAAGGCAGCGGTTTAAGTAACGCAGCGAACTCCTGAACCAGAGTCCATAGCTTCTCACGGGCACCCATAGTTGCGCTGTTAGACAATATCAACGTCATCCGCAATGATAATGTCAGCACGGCTACCAGTTAACTGACCAGTGATACCTACTGATTTCACACTAGGAGAGTGGTCAGGATTGGCTGGGCCTACATCAAAGCTGATTACCGAGTCACGCTGTCCGGGTCTTGGCTTTAACTCAGATAGGAATGGCAGCAGGTCAATGATGTTCTTAATAAAGATGGAGTTAGCGTCTGCACGCTCCTTAGAGGCTGATACGATAAGTATCTTCAACTGAGGGTCTCTCCATAAGGACCACACAACGAACGCACATGTGATGAACGACTTACCGATACCACGGAAAGCCTGTAAGATGAACTTCTTGTTGTCTCCATTCGCCAGCACCTTAGCCATGTCAATCTGACACTTAGTGGGCACCGGTAGGTTTAGCGCCTTCCATAAGACGAATAGGAACGCCACGAAGTCTCCTTTCAGTTGCGCCACTACAGCGCATTACGATTGGATTGAGTAGACACATTGCCTCCTTACTTGATTTCCTACTTACGTTGCAGTTCACGAATAGTATCCTGTAACGCACGATTCATCGTTCAGCCCTTCTGGGTCACTGCGAGAATACGTTTAGCATCTCGGTCGTCAAGTTCGGCTCGACCATCAGGCTCGAATCCACACTGACCATCGGAGGGTCCGGTAGTTTTGACTCTGACGCGCAACCGCTTATTGTCGCTACGCAAATCAGAAATAATCCTACTGCGTGCTCCTTTCCAGCGCGGCAAGGTCTTCTTGATACTTAGCAGATACCGCATCGATTGCTCTTTGGCA
+
/''.3121230/'1@BDHHBBBCA7//0:;67221222:<<<?EJJICDDDJHJEEDCJJJJIJHFEIA@B1111EJ>==>JJJIHA5555::=GHAA;@::DJGF6555@JEHIJJ<IJJJJJJJJJJJJHJJJHJHJJHEIJJJIJJJJGJJJJHIJGGJJJGJJGJIJJJDHJDBEJJDC5599ACJJGJJGFJFHJBA@HJIJJGIJIEIFJDCABCDEHJGCCDEJ<;;;BBBFABBBJJJIJFFEDCCBCCFJGJEEBCDEJEJIGFBCCFDJH@>>=5*))*((+----=?>@BCJJFA@@BDCGD3334?40//.-..4<@?>:;BD?DJFEGEEDCCGB@?>??::6696321455;=>A@B?A@?CCFEHJA@@@CEDF111<<<<=AA@?ABCDCDE@?>>@ABAA:9@==>>EB@<??@EBDCCDBAEACAD1+**+*)))5469=>=7778>5444@JHGJE///@EJJJGJJHCEJJJJIGJJJJJJIIHBBCAEEC:@CDHJGFGDHEFJJJHJJJJJJJIJGGICEFJJHHJJJGJFJIJHJHJID<?JC@@AEED999;JJJJJIJJJJJHJJDJ;FD;ED8775@EGJJJJJJJFJBBJJJJJJJJJJJJJHJJGJFJJJJJEACFEJJJJHJ>::??HDC>==>ADJJJIJJJJJJJJJJJJJJJJJJJJEJJHGCJHJJJJIJJIJJJJJJJHJIJJJJJFJJJHJIJJIJIFEGJHJEJJJJJFI@@@AF(()412?=44>==<89<=BABABEHJJGJJJJJFJJC@==(''*+DJJJJJJIJJJJJJJJJJJJJJJJJJJJJJJJJJIJJJGJFH?>;9-,*-('''.-)%%*%%%GA88223>J@A@8941224422/04=:>?CCHGGDJJJEJJIGJJJHGDDEIJHJIIJJJJJJJGJJJGJJJJJ>>>>JJAA<,)(()&'%%)+0,,,/;C999HHIJEGBBDDJHJH>=<<621(156:EDEECDEJJJJJJJHJBBA988=*&&'((),,,/+-.'/1FFEJ=;IGJJJJJHH>?86647>>5(((''(-((((;@@GFFDFDEC5450%%$#
@Stanford_s2n_6_T7_No_Sap1_6_8_10_23_Linear_2800_643
GACCGGGTACACAACCATTATCTGGCCTGCTCTGTACCCAAGGACACGTGAAGAGAACCTCTATTACTCACAGCGTCTTGCTCCTATGTTACGCGCTGAGTACGATGAGAACCCTGAGGCACTTGCTGGGACTCCAACAGACCCAGTGCGCTTTGACCGTGATGACCTGCGCGAGCGTGAGTTGGAATACGGTAAGGCTGGCTTTACGCTACAGTTCATGCTTAACCCTAACGCCTCATGATGCCGAGAAGTACCCGCTGAGGCTTCGTGACGCTATCGTAGCGGCCTTAGACTTAGAGAAGGCCCCAATGCATTACCAGTGAGCTGAACCGTCGAACATCATTGAGGACCTTCCTAACGTTGGCCTTAAGGGTGATGACCTGCATACGTACCACGATTGTTTCAACAACTCAGGTCAGTACCAACAGAAGATTCTGGTCATTGACCCTAGTGGTCGCGGTAAGGACAAACAGGTTACGCTGTGCTGTACACACTGAACGGTTACATCTACCTTATGGAAGCTGGAGGTTTCCGTGATGGCTACTCCGATAGACCCTTGAGTTACTCGCTAAGAAGGCAAAGCAATGGGAGTCCAGACGGTTGTCTACGAGAGTAACTTCGGTGACGGTATGTTCGGTAAGGTATTGAGTCCTATCCTTCTTAAACACCACAACTGTGCGATGGAAGAGATTCGTGCCCGTGGTATGAAAGAGATGCGTATTTGCGATACCCTTGAGCCAGTCATGCAGACTCACCGCCTTGTAATTCGTGATGAGGTCATTAGGGCCGACTACCAGTCCGCTCGTGACGTAGACGGTAAGCATGACGTTAAGTACTCGTTGTTCTACCAGATGACCCGTATCACTCGTGAGAAAGGCGCTCTGGCTCATGATGACCGATTGGATGCCCTTGCGTTAGGCATTGAGTATCTCCGTGAGTCCATGCAGTTGGATTCCGTTAAGGTCGAGGGTGAAGTACTTGCTGACTTCCTTGAGGAACACATGATGCGTCCTACGGTTGCTGCTACGCATATCATTGAGATGTCTGTGGGAGGAGTTGATGTGTACTCTGAGGACGATGAGGGTTACGGTACGTCTTTCATTGAGTGGTGATTTATGCATTAGGACTGCATAGGGATGCACTATAGACCACGGATGGTCAGTTCTTTAAGTTACTGAAAAGACACGATAAATTAATACGACTCACTATAGGGAGAGGAGGACGAAAGGTTACTATATAGATACTGAATGAATACTTATAGAGTGCATAAAGTATGCATAATGGTGTACCTAGAGTGACCTCTAGAGATAGAGTGATACCTATGTATCTAGTATCACCTTAACTTAAGGACCAACATAAAGGGAGGAGACTCATGTTCCGCTTATTGTTGAACCTACTGCGGCATAGAGTCACCTACCGATTTCTTGTGGTACTTTGTGCTGCCCTTTGGGTACGCATCTCTTACTGGAGACCTCAGTTCACTGGAGTCTGTCGTTTTGCTCTATACTCACTTGTAGCGATTAGGGTCTTCCTGACCGACTGATGGCTCACCGAGGGATTCAGCAGGATATCATTGCATCACACCACTTCATCCCTATAGAGTCAAGTCCTAAGGTATACCCATAAAGAGCCTCTAATGGTCTATCCTAAGGTCTATACCTAAAGATAGGCCATCCTATGAGTGTCACCTAAAGAGGGTCTTAGAGAGGGCCTATGGAGTTCCTATAGGGTCCTTTAAAATACCATAAAAATCTGAGTGACTATCTCACAGTGTACAGGACCTAAAGTTCCCCATAGGGGGTACCTAAAGCCCAGCCAATCACCTAAAGTCAACCTTCGGTTGACCTTGAGGTTGCCTAAGGGTTGGGGATGACCCTGGGTTTGTCTTTGGGTGTTACCTTGAGTGTCC
+
%$%&&'(*((-0/1AE@@?>DDIEJHJJJJJIJIDHEGIJJJJJJGIGJJJJJF>9DDHJBD<<J<:::9:89:;@>>??JJFIJJJJJJDIIFJDJC9999JJJHHJJJJJJGJJJJGJGEJHEFF666@A@86/0ABDHJIJJJJIGHJHIA@BCGEFJJJJJFJJJJJFA=<BACA@AE><=JGJGFGHHHIJJEJJJGJGJJEHJJJHJIJJJGJJJJJBD>31.'&$$#%%%&&').03.''''4BIDDDBAJJJFIJJJJGHJJJHJFJHJ>>>667?AABFJ9-)))*+8:=@HFFJJGIHJFJIIJHGCJ20/('$$&%&*28010(((:ACDCFJJJGJJJJJJEJE;;;=FHIHHJHGDJFJJJJHIJJIHJJJJGGJJGHEC887655555/1--/'&%%$$-/5AEDECJJDHFJFJJGGGAC=DDJFGIFJJIGJJGJHGFEJJEGFB@776;2'&'?C@@AJDJHJEJJEDFFFJDGJJJFDJEGEDDD=:7779:?AAIAE><<=?@B44>??@@B4=---7:544>>?@>?8897))344JJBA<5/-@?><=?@GHJJJEJBBBAJ6565=7<?::;5667=BJGFDDIHC===FBFC999GEAA<=<;;<@<<;;GCAADJJIHFIFB))))9GJJJHJGJGGJFGHEFJEHJIJHJIGGF@@@BCDHJ@<J<9-)()+,,+--8:98447>DIJ@ADFEDIIIGJJECBBDDHJ:----HHJJGBDCBE@>>>=FJGBBBBGJIEDDDBEEEHJJGEJJJJJJDGDCFG;::<995'34;99HJFJGJFJJEHGGE?>??JDGGJFEB<@?>555547//01>>A=?AAFIGJHHGGGEBGDCEFEJ8888=>@JJFIIHJHJJJJJJHIGHGJHGJICCBCGHHJBAB;::/.*'''+69?ABBEDDBA=<674<<<9>88;AEI??>?=<;<:76/+)&'(+5889:FIJFDDGJJDEFFGFAA7665:>@<BGJGHFFJGGJIHIJFIEEJ:9224CDDDBDIBDBBFEHJFEJJEGEEFGIHIGHJIHJHGFGEEHFFJJJJCAB>@=<=<=<778;DDEEIJIH@@A==88+**((&&(&///044----.56:;@@B=<:1///088+***AFCCAACBE+++++@C?@ACGHEDJBBD=<<BD???@CDD@@8AEG?76<,,)*/0/001/0.+++,44442100131.)(-,--,,,,-47854200023J211213376643211222332200121221322300012310/0323301125421112344666+***+2.+*+-,./,***++*+*)('()---/13547444332222110///2000033//--***+123441110/../10011221222/00031-,-..--.323236311/.--.3545446410001533))))))-64-&/0.,)'()*//3J1,-237641223555222155563323444.+++.4344431/--.233232111/.--.01353323678855/,,,.43111355551.--.33.---/)(+,,-+***''&'.-0004123533322114610+'&&()()*+,,0421200/./0460/.0212345543222211111113434423220//0454563..--133433443----211126432332223321222267534334100011001241/../3124354($$&(&(.-.-./453555433234110025765444112010/12332221005663,+++/;:/,,./,+*-))*41121600//224334222255474/0/12232393452')%%&&1123611128;82101236**53334110055433200/0232--+)()%$
@Stanford_s2n_6_T7_No_Sap1_6_8_10_23_Linear_2800_644
ACCTGCTGCATTCCTACTATAGTAAAGCCAAGACCCGGACAGCATTCGGTAATCAGCTTTGATGTAGGCCCAGCCAATCCTGACCACTCTCCTAGTGTGAAATCAGTAGGTATCACTGGTCAGTTAACTGGTAGCCGTGCTGACATTATCATTGCGGATGACGTTGAGATTCCGTCTAACAGCGCAACTATGGGTGCCCGTGAGAAGCTATGGACTCTGGTTCAGGAGTTCGCTGCGTTACTTAAACCGCTGCCTTCCTCTACGCATTATGTACCTTCTGGTACACGCTGGACAGAGATGACTCTCTATAAGGAACTTGAGGATAACCGTGGGTACACCAACCATTATCTGGCCTGCTCTGTCACCCAAGGACACGTGAAGAGAACCTATCTACTCACAGCGTCTTGCTCCTATGTTACGCGCTGCGTACGATGAGAACCCTGAGGCACTTGCTGGGACTCCAACAGACCCAGTGCGCTTTGACCGTGATGACCTGCGCGAGCATAGAGTTGGAATACGGTAAGGCTGGCTTTACGCTACAGTTCATGCTTAACCCTAACCTTAGTGATGCCGAGAAGTACCCGCTGAGGCTTCGTGACGCTATCGTAGCGGCCTTAGACCGAGAGCCAATGCATTACCAGTGGCTTCCGAACCGTCAGAACATCATTGAGGACCTTCCTAACGTTGGCCTTAAGGGTGATAGACCTAGTCGTTCCACGATTGTTCCAACAACTCAGGTCAGTACCAACAGAAGATTCTGGTCATTGACCCTAGTGGTCGCGGTAAGGACGAAACAGGTTACGCTGTGCTGTACACACTGAACGGTTACATCTACCTTATGGAAGCTGGAGGTTTCCGTGATGGCTACTCCGATAAGACCCTTGAGTTACTCGCTAAGAAGGCAAAGCAATGGGGAGTCCAGACGGTTGTCTACGAGAGTAACTTCGGTGACGGTATGTTCCGAATCACCAGTATTCAGTCCTATCCTTCTTAAACACCACAACTGTGCGATGGAAGAGATTCGTGCCCGTGGTATGAAAGAGATGCGTATTTGCGATACCCTTGAGCCAGTCATGCAGACTCACCGCCTTGTAATTCGTGATGAGGTCATTAGGGCCGACTACCAGTCCGCTCGTGACGTAGACGGTAAGCATGACGTTAAGTACTCGTTGTTCTACCAGATGACCCGTATCACTCGTGAGAAAGGCGCTCTGGCTCATGATGACCGATTGGATGCCCTTGCGTTAGGCATTGAGTATCTCCGTGAGTCCATGCAGTTGGATTCCGTTAAGGTCGAGGGTGAAGTACTTGCTGACTTCCTTGAGGAACACATGATGCGTCCTACGGTTGCTGCTACGCATATCATTGAGATGTCTGTGGGAGGAGTTGATGTGTACTCTGAGGACGATGAGGGTTACGGTACGTCTTTCATTGAGTGGTGATTTATGCATTAGGACTGCATAGGGATGCACTATAGACCACGGATGGTCAGTTCTTTAAGTTACTGAAAAGACACGATAAATTAATACGACTCACTATAGGGAGAGGAGGGACGAAAGGTTACTATATAGATACTGAATGAATACTTATAGAGTGCATAAAGTATGCATAATGGTGTACCTAGAGTGACCTCTAAGAATGGTGATTATATTGTATTAGTATCACCTTAACTTAAGGACCAACATAAAGGGAGGAGACTCATGTTCCGCTTATTGTTGAACCTACTGCGGCATAGAGTCACCTACCGATTTCTTGTGGTACTTTGTGCTGCCCTTGGGTACGCATCTCTTACTGGAGACCTCAGTTCACTGGAGTCTGTCGTTTGCTCTATACTCACTTGTAGCGATTAGGGTCTTCCTGACCGACTGATGGCTCACCGAGGGATTCAGCGGTATGATTGCATCACACCACTTCATCCCTATAGAGTCAAGTCCTAAGGTATACCCATAAAGAGCCTCTAATGGTCTATCCTAAGGTCTATACCTAAAGATAGGCCATCCTATCAGTGTCACCTAAAGAGGGTCTTAGAGAGGGCCTATGGAGTTCCTATAGGGTCCTTTAAAATATACCATAAAAATCTGAGTGACTATCTCACAGTGTACGGACCTAAAGTTCCCCCATAGGGGGTACCTAAAGCCCAGCCAATCACCTAAAGTCAACCTTCGGTTGACCTTGAGGGTTCCCTAAGGGTTGGGGATGACCCTTGGGTTTGTCTTTTGGTGCCTTTTCGTGTCTCT
+
&&&,)&%%$&%)')+'&&&)&$%*+4:ACBAA<:9;32.2/,,**('(,/444/---?>?>>EJJEJGJJHGGHFHJGHJJJGDIJEGFD@H>BBBBJJJGFA?764((()((((DC@GJIGJJIJFFHIGJHJJJJJJGGJJFDCEDIFJJJHJ@?>@>4CDEFEJFEDEJJJFA?@AHJGJ??>>A@A@ECFJ;=<;;;99;=EIJJFJIGIJJEJGJJIGDDDDIJIJFEJGJJJFAABHCEJJJFHJJJJHGFC?<?//*-())+5''''010*&&',1;8;()2,,+,-,+*--+('('(-045---12328613?HFFDHDEDB<<CBJE<9)&&112..--1///34@B@A>J54--./76BAADE:9669:B@J?<F?EC655333@@ABABDGJHJJGJHEEFDGJGJEEEHGHC7('''0009///@CBDFHFEIGJJJDDGEJCABJJJJJJJJJIHJJJJJIIJJEFFJJIEJEHJHJFJJGIJIJJJB?@)(''''0259=ABAA@@HJJJIGJFGHHJG888CDJHFFEHJJJJGJHBJFJHJCABCHJ9999JJJHGDHHJGHJ@:??=DFGIJJJIJDBA?BADHDHDDCDAA@?@ACED5...))*))('*(55?HJFACCIJJGJJIJJJG:EJJJGJJJJJIICCGFHFFG?DIAABE@G>@@GHFJBBACJC0,(),*((()&&&-.('(&&(,44,,,-8844423?@DHJHJJJJJJJJJJGJFJGJEHJGDDDCHFHIGJJJJJHGFEJIGGJJJE===11+)*),)'&'><ICCFGDDJGHJJJGGJHJIDEJFJHJGJCCBDJFJIJJFIJJHABABHJFGJGHGJGJEFJI=<:9<;;<<?><<<JHJJB@AJHJHJA?:@A;?>??IF7<@A<=?5333DD===?DCHHJJEFDBIJJHJJJJJGGJIFIJGJJJGJFHJHGIHGBDFAA?>@+)'&%)*++('('+451233;JJHJJJJJGIFHJJJJFHJJIGIHJJJJDFDHFJJHIJHJIHJFJJJDEJDGFCCA>BABADGGDFGJJJJJGJFCB>;<@J>99@BJJJJEJJJJJFHFHFJJG@@??JJJIHFGJFFJHJJJJJJJ;::7667CDCECD@@A?HCDDADD6555BBEDCDFDFEDGJFHJJGJJJJGIIJJJDCDBFEJJJEJJJJJIJJHBCGFGJJGHFGJIJJBABCHFGGIJEHHHIJEJJJIIJFJJJFGCGJFJJJJGJJJG@FGHIJFJJII?>>?BCG897734BEFDJGFJHFEIHJHHJEEB;...,656BIHEEIJJJJJJHJJJIF@?@@JDJFFJGCDEHJJJIJJGGEGGJFGEIGIIGJJJGJJIJJEFDDJHJIJJGJJIGHJFJDHCEBC@?CB??652*-)),)-,,-2+,,,31.../12333210..---,-.27:;42111223344222433234444434445530///24122242100012244.--.33333443458:831/.*))*243530//4)))+/1222200.***,44521.+**-66550../32.*))-22221221//.00020////1110/..--/-2100/001200/01000133200132221222554211113456732122265542221140121211110/.///21321122332211256530//15645447676443440101////10010110101133341...//...323236121.,++-45566563000138444346667776540/.+,,,113541113643112355411103344231345:30//356641/,,-/123333010/.--.01133223587733/,++,52221334440+++,12//0031-,,-/..-./1301//10334+*()100261--,.0/,++.---1321211////450/./10123444222211010000011011111/-..332332///034443212/...1311225443679:975440,,,-6001123000032000251///1221445710031/--.030002743234322223221125664342.,,%%'*.2222.--/34453.../2661001410)(((-,567551111523223234465473.../245559645432113872124510017:6311245::544222444335+'%%%%&&&&&%%&&.00+(
@Stanford_s2n_6_T7_No_Sap1_6_8_10_23_Linear_2800_645
GAATGAATACTTATAGAGTGCATAAAGTATGCATAATGGTGTACCTAGAGTGACCTCTAAGAATGGTGATTATATTGTATTAGTATCACCTTAACTTAAGGACCAACATAAAGGGAGGAGACTCATGTTCCGCTTATTGTTGAACCTACTGCGGCATAGAGTCACCTACCGATTTCTTGTGGTACTTTGTGCTGCCCTTGGGTACGCATCTCTTACTGGAGACCTCAGTTCACTGGAGTCTGTCGTTTGCTCTATACTCACTTGTAGCGATTAGGGTCTTCCTGACCGACTGATGGCTCACCGAGGGATTCAGCGGTATGATTGCATCACACCACTTCATCCCTATAGAGTTCAAGTCCTAAGGTATACCCATAAAGAGCCTCTAATGGTCTATCCTAAGGTCTATACCTAAAGATAGGCCATCCTATCAGTGTCACCTAGAAAGAGGGTCTTAGAGAGGGCCTATGGAGTTCCTATCAGGTACCTTACAAATACTGCATAAAAATCTGAGTGACTATCTCACAGTGTACGGACCTAAAGTTCCCCCATAGGGGGTACCTAAAGCCCAGCCAATCACCTAAAGTAGACCTTCGGTTGACCTTGAGGGTTCCCTAAGGGTTGGGGATGACCCTTGGGTTTGTCTTTGGGTGTTCCTTTGAGTGTCC
+
++0177::A;998;73346?@EEGCE><<<DDFCIFEEFGGFJDIFB@<ACEJEJGDDDDDJC??EHIJJJEGGFIBCCDJADHGGJEJEHHCFJFA::;CDFEDEEBDFCDEGFFED=;57;:;<CFEGEBDBDDEEDCC@@A@EEDFEDAAAAB@@AADBDFDDEDDD@???HIJGGDICBAA@BEBDCDEHEDBFG:ADDD<:::<<;+-<.---6@GCEBBAACBBCABFEEBBBAABCCA@ADEIFFHCA??@BABABCCABCBA@A:::=@CDCBA?778989::B?>>>?AAAAGBCDA;<:9<<@@::::==>??=>?=?>>ABAAB>?>>?>?@B>=40./-,&'..<@@A?@??@=<;:9;;<?>?AAAA@@@@A@@AABAA@@@ACA??>???><;:;<87?>;:99:?@@AA@B??++++26//000/*''.3567766676:@EJA?@?>====>==;::;<<:**)0**'&*,(,((+*-,(%%%'56;CA@A@;;;<999=?==<89A?=>=<<;6777>=>=<:6659?>?<8789>FB:*))):8788:<:::;<>87889955656-,-..7>39:9:<;;988458<;988898556>A=;:<@C@=;;;679;03=<<<==;99=99998.(&''33-44788*'
@Stanford_s2n_6_T7_No_Sap1_6_8_10_23_Linear_2800_646
GCTGTGTACACTGAACAGTTACATCTACCTTATGGAAGCTGGAGGTTTCCGTGATGGCTACTCCGATAAGACCCTTGAGTTACTCGCTAAGAAGGCAAAGCAATGGGGAGTCCAGACGGTTGTCTACGAGAGTAACTTCGGTGACGGTATGTTCGGTAAGGTATTCAGTCCTATCCTTCTTAAACACCACAACTGTGCGATGGAAGAGATTCGTGCCCGTGGTATGAAAGAGATGCGTATTTGCGATACCCTTGAGCCAGTCATGCAGACTCACGAGTGTAATTCGTGATGAGGTCATTAGGGCCGACTACCAGTCCGCTCGTGACGTAGACGGTAAGCATGACGTTAAGTACTCGTTGTTCTACCAGATGACCCGTATCACTCGTGAGAAAGGCGCTCTGGCTCATGATGACCGATTGGATGCCCTTGCGTTAGGCATTGAGTATCTCCGTGAGTCCATGCAGTTGGATTCCGTTAAGGTCGAGGGTGAAGTACTTGCTGACTTCCTTGAGGAACACATGATGCGTCCTACGGTTGCTGCTACGCATATCATTGCAGTGTCTGTGGGAGGAGTTGATGTGTACTCTGAGGACGATGAGGGTTACGGTACGTCTTTTTTCATTCAGTGGTCTATGCATTAGGACTGCATCGGGATGCACTATAGACCACGGATGGTCAGTTCTTTAAGTTACTGAAAAGACACGATAAATTAATACGACTCACTATAGGGGGAAAAGAAAACGAAAGGTTTTATATAGATACTGAATGAATACTTATAGAGTGCATAAAGTATGCATAATGGTGTACCTAGAGTGACCTCTAAGAATGGTGATTATATTGTATTAGTATCACCTTAACTTAAGGACCAACATAAAGGGAGGAGACTCATGTTCCGCTTATTGTTGAACCTACTGCGGCATAGAGTCACCTACCGATTTCTTGTGGTACTTTGTGCTGCCCTTGGGTACGCATCTCTTACTGGAGACCTCAGTTCACTGGAGTCTGTCGTTTTGCTCTATACTCACTTGTAGCGATTAGGGTCTTCCTGACCGACTGATGGCTCACCGAGGGATTCAGCGGTATGATTGCATCACACCACTTCATCCCTATAGAGTCAAGTCCTAAGGTATACCCATAAAGAGCCTCTAATGGTCTATCCTAAGGTCTATACCTAAAGATAGGCCATCCTATCAGTGTCACCTAAAGAGGGTCTTAGAGAGGGCCTATGGAGTTCCTATAGGGTCCTTTAAAATATACCATAAAAATCTGAGTGACTATCTCACAGTGTACGGACCTAAAGTTCCCCCATAGGGGGTACCTAAAGCCCAGCCAATCACCTAAAGTCAACCTTCGGTTGACCTTGAGGGTTGCTAAGGGTTGGGGATGACCCTTGGGTTTGTCTTTGGGTGTTACCTTGAGTGTCT
+
(),/,()&%)+++3=A/...52223A<=??JCHHJJJJHFJFJHIJFFG@355AFDDCEG====HJIJFJJJGGJE<>FEFJJIH====AA?;=CBCFEFF+++),,=</.//22:?>?BIHHGHFF=>?CJIJJJGJ?;::=I7677=GEHC<;BDJJFEJJHJGFJFJJFJEIJJIHJJJJJGHJJIJHJJJJHJJJJICHBFJ?>B@J:;;;JJ====EHFHGJFJJJJJJJFIJGJJJGGGJJFIHGJD8889@111@BCAB851142/.'')&&&+8:FJJJEJJJFFJJJJIC<;;<EJEFCFJGC@?><<>DFEJFHGFJJIHIJJGJJJJJJJJJJJJJEDF@C?..=EFJIHJJJJJJJJJJJJIJJIIJIEGGDFJJIJJJEJIJJJJHJJIFFJ?>>?JIJJJFECEJJIJIIIIJHHIJJJBDHJGEEDEFEDC9777AGHFJIHJJJJGGJJFIHFJDIIDGEEGFHIJDBDDHHGJJJGGDJFHJFGIGEJHJC@9:<;:;>?DEDEGHHJEGEEFJJDDEDJFJGJJJJGJJJBB3/..-)$$$%&('&''(=9DDAAABBBFDJIEIEABCEBGJGJHJHHHDJFJJEE>>=:711))%%'*00114+++++**%$$$)*++..///133510('''/43334310/./0144.../433345434469653223466754643441,,,,22423211/+++-3332210--.665.///,,/10)))0//--+))(),3/011225444222232233320/..//3220////../1/0/0323312127653323344444321233534432100312433223311//003364443222111125764.../2203111145521431223/../21110211223233351---/////1//006321/.--.1222356510//0422,+*)''023/04/.-,-..//2452----421213435222255553311334-+++-4311000-,-.233122010/.--.((()1322555++*)''()+2211334431---/45100032,,,,//1....301/02545533200//45.,,)*01//0222223111//--./55..-/32120.-)%&11111//..//11121211///011/01..--./32222222-...511116332232224211111131412223000010...031.-.-00/01687545310./04111276334342221200225345110.,++)*+-232111//.09964/-,,263-***,123/++04445663323533222122255373/0/0336442(-00/-.'&&&--1411126851000''')((4322210017444443321103.-.///('
@Stanford_s2n_6_T7_No_Sap1_6_8_10_23_Linear_2800_647
CTGGCGGAATACTTCAATGCCTAACGCAAGGGCATCCAATCGGTCATCATGAGCCAGAGCGCCTTTCTCACGAGTGATACGGGTCATCTGGTAGAACGACAGATTTATTAACGTCATGCTTACCGTCTACGTCACGAGCGGACTGGTAGTCGGCCCTAATGACCTCATCACGAATTACAAGGCGGTGAGTCTGCATGACTGGCTCAAGGGTATCGCAAATACGCATCTCTTTCATACCACGGGCACGAATCTCTTCCCATCGCACAGTTGTGGTGTTTAAGAAGGATAGGACTGAATACCTTACCGAACATACCGTCACCGAAGTTACTCTCGTAGACAACCGTCTGGACTCCCCATTGCTTTGCCTTCTTAGCGAGTAACTCAGAAGGGTCTTATCGGAGTAGCCATCACGGAAACCTCCAGCTTCCATAAGGTAGATGTAACCGTTCAGTGTGTACAGCACAGCGTAACCTGTTTCGTCCTTACCGCGACCACTAGGGTCAATGACCAGAATCTTCTGTTGGTACTGACCTGAGTTGTTGGAACAATCGTGGTACGTATGCAGGTCATCACCCTTAAGGCCAACGTTAGGAAGGTCCTCAATGATGTTCTGACGGTTCGGAAGCCACTGGTAATGCATTGGGGCCTTCTAAGTCTTAAGGCCGCTACGATAGCGTCACGAAGCCTCAGCGGGTACTTCTCGGCATCACTAAGGTTAGGGTTAAGCATGAACTGTAGCGTAAAGCCAGCCTTACCGTATTCCAACTCACGCTCGCGCAGGTCATCACGGTCAAAGCGCACTGGGTCTGTTGGAGTCCCAGCAAGTGCCTCAGGGTTCTCATCGTACTCAGCGCGTAACATAGGAGCAAGACGCTGTGAGTAATAGAGGTTCTCTTCACGTGTCCTTGGGTACAGAGCAGGCCAGATAATGGCTGTGTACCCACGGTTATCCTCAAGTTCCTTGTCGAGAGTCATCTCTGTCTGAGGTGTACCAAGGTAGATAACGCGAGAGGAAGGCAGCGGTTTAAGTAACGCAGCGAACTCCTGAACCAGGCCTGCATAGCTTCTCACGGGCACCCATAGTTGCGCTGTTCAACGGGAATCTCAACGTCATCCGCAATGATAATGTCAGCACGGCTACCAGTTAACTGACCAGTGATACCTACTGATTTCACACTAGGAGGATCGTCAGGATTGGCTGGGCCTACATCAAAGCTGATTACCGAGTCACGCTGTCCGGGTCTTGGCTTTAACTCAGATAGGAATGGCAGCAGGTCAATGATGCTTAATAAAGATGGAGTTAGCGTCTGCCACGCTCCTTAGAGGCTGATACGATAAGTATCTTCAACTGAGGGTCTCTCCATAAGGACCACACAACGAACGCACATGTGATGAACGACTTACCGATACCACGGAAAGCCTGTAAGATGAACTTCTTGTTGTCTCCATTCGCCAGCACCTTAGCCCATGTCAATCTGACACTTAGTGGGCACCGGTAGGCTAGCGCCTTCCATAAGACGAATAGGAACGCCACGAAGTCTCCTTTGAGTTGCGCCACTACGAGCGCATTACGATTGGATTGAGTAGACACATTGCCTCCTTACTTGATTTCCTACTTACGTTGCAGTTCACGAATAGTATCCTGTAACGCACAATCCATGCGTCACCCTTCTGGGTCACTGCGAGAATACGTTTAGCATCTCGGTCGTCAAGTTCGGCTCGACCATCAGGCTCGAATCCACACTGACCATCGGAGGTTCCGGTAGTTTTGACTCTGACGCGCAACCGCTTATTGTCGCTACGCAAATCAGAAATAATCCTATCAGTGCTCCCTTCCAGCGCGGCAAGGTCTTCTTGATACTAGCAGATACCGCATCGATTGCTCTTTGGCG
+
%%$$&%%%)((*))&%%%;:<>?@@@J@@@@JJAAAAJGJDEDEIGJIGJ5555EB=<=AB@BAJJCA934,,./29:79@ABIJEGIGFCD;7789***'&&%%&''''4BFIHJJGCCDDG?5557432559JDHJJJJIEJJJJBAAAJHJH@E?@JJJJJJFJHJJGJJJJGGIJIFEJJHJGJFJJJJJFJEJCDGDB?999:@JGJIJGJJJJHJEJFIJIJJJFGFFJDCGJJDJHEJJJFEEGFJDC;<-';730012233EIEEGCCBGEJGJJHHEFG@@FJIGIJJIHFEGACJJGJJFJGGJEJJJJJFJIIHHEGEDIB>?>BBBEJJIJJ@>??JDEDBGHJGHJJJJJHJJHJAAD/DGEGGJ><;;3/,+/+-@@>>?=@@44EEJFFGIJJEFJ==?@JEGJDDBCJDJGJEIHGIJJ;;7325*))3*=>:78CFJJJJFFEEEJEDJJF5446>:9:::CGJIEJDJJJFFJHHJJJB?>:5A?@AAA;::JJJHIJJJJJIJJHJJBB@@BDH8777::<;:;?AF;:;9;;:''&&&(())((((/CJGJGJHFJG;>JIFJB@@?A?4449?FJIJGJJEHEJJJJGJGIIJHJJJJ><;:<>;;<ACCJFECGEGJB999CJEDDBD>-.44752//:GJJFJJJIGJJGGJJJEFFIIG@;9845EJGJJJIGJJJJIJJHJJJJGGHJJHHJJIJJJJHJJJGEFDGJJIJ=<;;IHJJFJJHHJGIJAFGIIJJGIJJJFJJJJJGJGCDDAGFJJJJFJJHIJJJJJJJIFCA@@AADJJJFCDE@@?HD>7.782222.---//111?C??@AEIIIJDDEFGJJJJJD@=@?90047>8AAGJHFJDJHBCA<==:119>>?;9JJ903ECEEFDFD=;;<C@B8777?=>>@C<;;=>=>@C('')JJ999AAJDCGEJHIIEJC::7889B6'''&''BFFIDJFDJFDA?>>?@GHJGJEJFBGHJJHJJIJJHEECCBBCIFEGFEDDDDFEE@?=@A?@=A>@F>?>>HFC@855.3-(&%%%%%&'50056;?45;FFHJJIFDFF;;;:HGJGJIDB)))),.,-40''''@AFDDEGHJJIGJIGHHJIJFJIEEJJJBB@CJFJCCEJDGHJJJJ?>>>IJFGDDCIGDCEEHEDFB.1.-+++1*(&&'**-..6344:GIEJJJJJGJHGDFJEIHJIJEJIHJJHJHHEGHIJHJHJGFIGJJGIIJGJJGJGEGAABCBA@JIHFDEAAABEIE6++++//)'&&%&((''(*+('*+53////08:::5'(ABEDBAC4HJJEHJGJJJJGEHJGDFBFCBDA>>@A?>EJJJJJJJJC?GJJGJIJJJJJJECB=A?>:98821125AGDCDEEDHGJFIIGGJHJJJJHFFIJEJHBBIEJIIGGHJGJGGJJEJJH@;<CEGJJGHHJHGJACA?6)%%%*'345=>>>AJJJJGHDGEEJJEDD2222842+,&((*@AEJJJGGGIJEDHJFCFHJFJIHGBCBFJFGGFJEBB?GEE2223JJGHJEFJJIJ?EHJJJGFFEB;;9<.669=7332)))))J<A=44>BJHJHHIJGGJJJJJJJJGJJIJEGHFJFJFGHCF??CGJGJJGJJJJG22@76670//2>>>?<???EGHFJGBDFDJJJHDD>?1011@A@C=<<JJGEHFJJA>@?IJIJA@>>IEIJGJAAA@C>=<3///989ABEFHIJJJJJGJIJGJJJJJHHGJJ>IFFGGEJHJJIJJJGG>>BJEDJGFJEJGJFGJJJJGEFEJIDB@BEJJJJJJFIJFJJHJCDBCJJEFGFEJFEGJHIHECJHJJIJJJJJGF;;9968((437EEEJJEFIJB>=;;0..-.3*&%$#
@Stanford_s2n_6_T7_No_Sap1_6_8_10_23_Linear_2800_648
ACGAATTACAAGGCAGTAGTCTGCATGACTGGCTCAAGGGTATCGCAAATACGCATCTCTTTCATACCACGGGCACGAATCTCTTCCATCGCACAGTTGTGGTGTTTAAGAAGGATAGGACTGAATACCTTACCGAACATACCGTCACCGAAGTTACTCTAGTAGACAACCGTCTGGACTCCCCATTGCTTTGCCTTCTTAGCGAGTAACTCAAGGGTCTTATCGGAGTAGCCATCACGGAAACCTCCAGCTTCCATAAGGTAGATGTAACCGTTAGTGTGTACAGCACAGCGTAACCTGTTTCGTCCTTACCGCGACCACTAGGGTCAATGACCAGAATCTTCTGTTGGTACTGACCTGAGTTGTTGGAACAATCGTGGTACGTATGCAGGTCATCACCCTTAAGGCCAACGTTAGGAAGGTCCTCAATGATGTTCTGACGGTTCGGAAGCCACTGGTAATGCATTGAACCTTCTCTAAGTCTAAGGCCGCTACGATAGCGTCACGAAGCCTCAGCGGGTACTTCTCGGCATCACTAAGGTACAGGTTAAAGCATGAACTGTAGCGTAAAGCCAGCCTTACCGTATTCCAACTCACGCTCGCGCAGGTCATCACGGTCAAAGCGCACTGGGTCTGTTGGAGTCCCAGCAAGTGCCTCAGGGTTCTCATCGTACTCAGCGCGTAACATAGGAGCAAGACGCTGTGAGTAATAGAGGTTCTCTTCACGTGTCCTTGGGTACAGAGCAGGCCAGATAATGGTTGTGTACCCACGGTTATCCTCAAGTTCCTTATAGAGTCATCTTCTGAGGTGTACCAAGGTAGATAACGCGAGAGGAAGGCAGCGGTTTAAGTAACGCAGCGAACTCCTGAACCAGAGTCCATAGCTTCTCACGGGCACCCATAGTTGCGCTGTTAGACGGAATCTCAACGTCATCCGCAATGATAATGTCAGCACGGCTACCAGTTAACTGACCAGTGATACCTACTGATTTCACACTAGGAGAGTGGTCAGCG
+
JJJJJHJHJHB@A@9883335=BADCGGEJBBABGCDFJJJJJI>>>>JJJIJHGJDEGJJBBHJJJJ?>>>FHJJ==@IGIJJJIJJJJJJJIHJJJJHIIDA?=C=86>CABEFIEGJGEHGJJJJIJJAJCAAAAFFB@?;=@@IJJJJHJJ<99:J))))678>DDJGJJJJJJJEIHJJIGJJIJIJJJJHI>CB7<>:9::ABBC@<=BHJJJJJJJJJIJJJJJJJJJGJJIHJJJJJFJIJIEDDEE:GJJFJJJJJJJJJJGJGEE++,<@JJEC><<;@A@EHC5558C=>;.++/556621013<JGJJJJD@A?<JGGIDGDEJJJJBBJDA@ACIBBDDHG@AA@G10005=@A@@JJI@??@EIHIJFJA@??A=;;=BFFEC--,-=.((?JJJGHEFIJHJIICFJJIJJJ8888IBDJJDFJFJJJJJJECCDB@A((()696667@10/'&$#$%'%%'(+*+,/===JJIJJJJJIJJJJJJHJJJJJJJJHJA=33EJGJIIFIJGHECEGEC1((()0*32((**1*.**,'''':ADHGJJJJJJJGJJJJJJJJJJJJJJJJGG1/118:AJHGJJJCBBFJJEJHJJHIJJJJIJJJIJFGGHHJJJJJJJJJIHCABJ>AEAFDGFFE9889===ADJJJJJJJJIJJGHJJJJJJJJHJJJJA??@EGGFJJJIFJJH;000--.3%%&'0*'(213.7FCCCEHJEJBCJJIJDCEDJDDDDF===CDGJJJJJHGJJEEDA9C7778DBDDH>8646<>>CD//%$$%%%%&%$$#'49;<DHEGGHCBABD862.-+&&&&&'7<BEHGGEJEA=<<?JJFEGEEEFGECGCDBFJJJH@FHGGFDCBJFGDFGECEIFB>>GHGGEF@@?=A?@AAECABACHFBCDIEA?E?975578<??@EBB@EFCJGEHECJIE>==>7722344456:BD>BEEJJJJFHJIJADBBDDGFEIGFGFCFA?<831/-+**...+,+&$
@Stanford_s2n_6_T7_No_Sap1_6_8_10_23_Linear_2800_649
TTTAATTTTGTCGTGTCTTTCAGTAACTTAAAGAACTGACCATCCGTGGTCTATAGTGCATCCCTATGCAGTCCTAATGCATAAATCACCACTCAATGAAAGACGTACCGTAACCCTCATCGTCCTCAGAGTACACATCAACTAGCCACAGACATCTCAATGATATGCGTAGCAGCAACCGTAGGACGCATCATGTGTTCCTCAAGGAAGTCAGCAAGTACTTCACCCTCGACCTTAACGGAATCCAACTGCATGGACTCGCGGGATGCTCTCAATGCCTAACGCAAGGGCATCCAATCGGTCATCATGAGCCAGAGCGCCTTTCTCACGAGTGATACGGGTCATCTGGTAGAACAACGAGTACTTAACGTCATATCCTTACCGTCTACGTCACGAGCGGACTGGTAGTCGGCCCTAATGACCTCATCACGAATTACAAGGCGGTGAGTCTGCATGACTGGCTCAAGGGTATCGCAAATACGCATCTCTTTCATACCACGGGCACGAATCTCTTCCATCGCACAGTTGTGGTGTTTAAGAAGGATAGGACTGAATACCTTTACCGAACATACCGTCACCGAAGTTACTCTCGTAGACAACCGTCTGGACTCCCCATTGCTTTGCCTTCTTAGCGAGTAACTCAAGGGTCTTATCGGAGTAGCCATCACGGAAACCTCCAGCTTCCATAAGGTAGATGTAACCGTTCAGTGTGTACAGCACAGCGTAACCTGTTTCGTCCTTACCGCGACCACTAGGGTCAATGACCAGAATCTTCTGTTGGTACTGACCTGAGTTGTTGGAACAATCGTGGTACATATGCAGGTCATCACCCTTAAGGCCAACGTTAGGAAGGTCCTCAATGATGTTCTGACGGTTCGGAAGCCACTGGTAATGCATTGGGGCCTTCTCTAAGTCTAAGGCCGCTACGATAGCGTCACGAAGCCTCAGCGGGTACTTCTCGGCATCACTAAGGTTAGGGTTAAGCATGAACTGTAGCGTAAAGCCAGCCTTACCGTATTCCAATTCACGCTCGCGCAGGTCATCACGGTCAAACCGCACTGGGTCTGTTGGAGTCCGCAAGTACCTCAGGGTTCTCATCGTACTCAGCGCGTAACATAGGAGCAAGACGCTGTGAGTAATAGAGGTTAGCCTCACGTGTCCTCGGGTACAGAGCAGGCCAGATAATGGCTGTGTACCCACGGTTATCCTCAAGTTCCTTATAGAGAGTCATCTCTGTCTGAGGTGTACCAAGGTAGATAACGCGAGAGGAAGGCAGCGGTTTAAGTAACGCAGCGAACTCCTGAACCAGAGTCCATAGCTTCTCACGGGCACCCATAGTTGCGCTGTTAGACGGAATCTCAAACGTCATCCGCAATGATGATGGCGCCGGCTACCAGTTAACTGACCAGTGATACCTACTGATTTCACACTAGGAGAGTGGTCAGGATTGGCTGGGCCTACATCAAAGCTGATTACCGAGTCACGCTGTCCGGGTCTTGGCTTTAACTCAGATAGGAATGGCAGCAGGTCAATGATGTTCTTAATAAAGATGGAGTTAGCGTCTGCACGCTCCTTAGAGGCTGATACGATAAGTATCTTCAACTGAGGGTCTCTCCATAAGGACCACACAACGAACGCACATGTGATGAACGACTTACCGATACCACGGAAAGCCTGTAAGATGAACTTCTTGTTGTCTCCATTCGCCAGCACCTTAGCCATGTCAATCTGACACTTAGTGGGCACCGGTAGGTTTAGCGCCTTCCATAAGACGAATAGGAACGCCACGAAGTCTCCTTTCAGTTGCGCCACTACGAGCGCATTACGATTGGATTGAGTAGACACATTGCCTCCTTACTTGACCGCTTACGTTGCAGTTCACGAATAGTATCCTGTAACGCACAAAATGCATGCGTCACCCTTCTGGGTCACTGCGAGAATACGTTTAGCATCTCGGTCGTCAAGTTCGGCTCGACCGTCGGCTGGAATCCACACTGACCATCGGAGGTTCCGGTAGTTTTGACTCTGACGCGCAACCGCTTATTGTCGCTACGCAAATCAGAAATAATCCTATCAGTGCTACCCTTCCAGCGCGGCAAGGTCTTCTTGATACTTAGCAGATACCGCATCGATTGCTCTTTAT
+
+,/).,,-+&$###$&'%%*(-??@GFEC=?DJJGCFIHGIIJJJJJIJJJJJJABABGFIJJJJJHJJIHIJJJICJE?@?FBDAJEEEBBBA>?>><<CJGJGGJGHJJJJJJGJHJJJ::::JJJJJGGJIGJAA0(('&$$%%'1@EIJJJJJG4444766659:;0/0<<=///337*))2377ADJJJJJJJJJJEHJJJHJJJJHJJFJJJJHJGGFJJIIGIJGGJJFDEJFCADBDI?>??HJIJFCDIJC65--.(..-.-.-.23CFJHCCBBJHDJJJJD@2/-.95566IAAADJ;;;;A>?FGF@@=;>D2213788<<IGJIJGFDJBCBACADJ>==:65441224:8885871/&&&&%%((*'(;=CBCJHJJEFI8777FDDBJCJGJHHIGJHJH>JDJEJIBJEDDDHJ?>>?HGDBBECI<<</.--(('%))*+;=55678544582222888;JJJJEFFHJH>:7@8@B?A@>>==CGFB<;<:;??;=<=2IDFDDDBEFJGJ8888GGIIDAAA=6431000150014CBB<<*)21&///7B>@73447>>=JGHJJJHDIJ???/////CID>?AFB>>=?88=BBHJJJJJJHEEDF;?><<BBGCF:99;3((2:EJIJHGFJFGJFJIJJJIJ;::;;FDBECGBB=BCAEFHEJHGHJEJIFIJJFJIJFJJ32229?JI??FEIFJJJJFJEEHEJJIHGDFEJGJJHFJGJJGJJ111-+++2G3332440.-/9./993?@=>==A@<;;<JGGGIJJHFFEABJJJ<<<=JJJJJGJ.---EIDGJHIIJJJJJEJJ>CFIJJJJJJJIBBBDEJJGHFGDBBABJJJJJJJJGJGFBFCB?9:HJIJJJFDDGIJJJEJJGHJJJJHJJJJGDDJGHJIIHJHJJJJIJJJHIJJJJJJJEFJFJC@22?AGEFJJJJJJJGFJFHJJGGGHA@@BJEEDIDJFJJJJJGJJHHJJIGJJJFGJJJJIGJJJJ;:::>=>1'&&&%'''45587;<JJFFJJB@@20/,,,*+&%&)'01:;>AGJCEA==)&%'*('%%&+..**++766<@IJJFJJJHJFJHGGJJJJFJJHIJJGEGHFHJEJFFGGJHJGFCCFFIFB@@@?87*)))---73311001'''(:66,+++1226687235+***;*(()J>99HB>@?>DJDDF@A@@GHJJJIJGGJGHIJJJJJJJJJJGEA@AJGEJJJJEFFDDACGIJFHDFGDG56?CDGGJEJJ?>?=@@=>>=ACJJJEHBAB>>??H=<34111.//+++)'''//342(*55:<=EGGEIHFG9999GJIJJJD?54478@BCAAFIC9IJHJGJIHHIJHJJJJH,,,(%&(((%(-DHCJGJJHHHJJJJJJGJJJJJJJGGGEJHGDI@:CFJHJIEJHJJIGJGBCDBEIICFGEJAAAJJJJGJIJDEDFFJF@@FGEGCBBDJJJFJJJGFBAF<9=>>=HJIJJJFHJGJJJJJFJJJFDDG<<<;@974356EJGIJECEJHGHJJFGFFEJGGJJJJJIFJJJG;8@98(((;9<CCIHJJIHIHF?@F?<=ACEGIJ::99ADFFJGDEBJJ:6<EEGJJJJJJJJCBA?AAA@EDHGJJIJJJHJJIHGGJJJHJJEF@>>>JCFFJJJGJJHJEAJHJJJJGJJJGJJGJIJJJJGJIIJEFJJIJDDD@=4=@>JJJJ=5556IIFIJHJIJIFHJJJJGJEJEJGCFJIEFFJGHIJHIJJJJJJGBAABHJGFJJCCCCHFJGGJIJFDDCD@BDCJJJJHGJFHGFGFHHIIGGIHJ@?@?333HJGCDFDDGIJJJJGJFJJJJJHBEE:*)'&%%&')*--0.1899=DHDEJJJHJJGHJGIJFEJJ??54(')-/''''**+++0=EDJFCJ;;<<D0//0B889:FJHCJGHGFGG@?@A;444322&&%%%)'&&&&-)),911+,,)80---./?=?CBCCGGJJJG@@@AFF>;;;>J<;;;EIJJGIIJHFFDADECCGGEEJJHJIGFJFJJJGA>0/.,22248AAEFFDCC>@?@FFHCA)(((56..6=EGEGIGJFJEEIFG>?=9:<*))1)678BIJJJJCBABA76213.-,,.+%%
@Stanford_s2n_6_T7_No_Sap1_6_8_10_23_Linear_2800_650
GGCCTAACCTTAGTCATCGATGCCGAGAAGTACCCGCTGAGGCTTCGTGACGCTATCGTAGCGGCCTTAGACTTAGAGAAGGCCCCAATGCATTACCAGTGGCTTGCAACCGTCAGAACATCATTGAGGACCTTCCTAACGTTGGCCTTAAGGGTGATGACCTGCATACGTACCACGATTGTTCCAACAACTCAGGTCAGTACCAACAGAAGATTCTGGTCATTGACCCTAGTGGTCGCGGTAAGGACGAAACAGGTTACGCTGTGCTGTACACACTGAACGGTTACATCTACCTTATGGAAGCTGGAGGTTTCCGTGATGGCTACTCCGATAAGACCCTTGAGTTACTCGCTAAGAAGGCAAAGCAATGGGGAGTCCAGACGGTTGTCTACGAGAGTAACTTCGGTGACGGTATGTTCGGTAAGGTATTCAGTCCTATCCTTCTTAAACACCACAACTGTGCGATGGAAGAGATTCGTGCCCGTGGTATGAAAGAGATGCGTATTTGCGATACCCTTGAGCCAGTCATGCAGACTCACCGCCTTGTAATTCGTGATGAGGTCATTAGGGCCGACTACCAGTCCGCTCGTGACGTAGACGGTAAGCATAAAGCGTTAAGTACTCGTTGTTCTACCAGATGACCCGTATCACTCGTGAGAAAGGCGCTCTGGCTCATGATGACCGATTGGATGCCCTTGCGTTAGGCATTGAGTATCTCCGTGAGTCCATGCAGTTGGATTCCGTTAAGGTCGAGGGTGAAGTACTTGCTGACTTCCTTGAGGAACACATGATGCGTCCTACGGTTGCTGCTACGCATATCATTGAGATGTCTGTGGGAGGAGTTGATGTGTACTCTGAGGACGATGAGGGTTACGGTACGTCTTTCATTGAGTGGTGATTTATGCATTAGGACTGCATAGGGATGCACTATAGACCACGGATGGTCAGTTCTTTAAGTTACTGAAAAGACACGATAAATTAATAGAATTAGCTCTATAGGGGAGAGGAGGGACAAAGGTTACTATATAGATACTGAATGAATACTTATAGAGTGCATAAAGTATGCATAATGGTGTACCTAGAGTGACCTCTAAGAATGGTGATTATATTGTATTAGTATCACCTTAACTTAAGGACCAACATAAAGGGAGGAGACTCATGTTCCGCTTATTGTTGAACCTACTGCGGCATAGAGTCACCTACCGATTTCTTGTGGTATTTTGTGCTGCCCTTGGGTACGCATCTCTTACTGGAGACCTCAGTTCACTGGAGTCTGTCGTTTGCTCTATACTCACTTGTAGCGATTAGGGTCTTCCTGACCGACTGATGGCTCACCGAGGGATTCAGCGGTATGATTGCATCACACCACTTCATCCCTATAGAGTCAAGTCCTAAGGTATACCCATAAAGAGCCTCTAATGGTCTATCCTAAGGTCTATACCTAAAGATAGGCCATCCTATCAGTGTCACCTAAAGAGGGTCTTAGAGAGGGCCTATGGAGTTCCTATAGGGTCCTTTAAAATATACCATAAAAATCTGAGTGACTATCTCACAGTGTACGGACCTAAAGTTCCCCCATAGGGGGTACCTAAAGCCCAGCCAATCACCTAAAGTCAACCTTCGGTTGACCTGAGGGTTCCCTAAGGGTTGGGGATGACCCTTGGGTTTGTCTTTGGGTGTTACCTTGAGTGTCT
+
&%&'+31124.$$%$#$$$$%'()()))2>@DBDBA@@>>@HDE<----GJCFFIGGHHDDDCJJFFJEGFDDE?BCJJJJJJ<<<455FH8889@;51/+('(*&''('5444699;=000.,--500-088724>ADFIGJDCDGEJ633357AACADHCHGEIJGJIDCJHDJ@??=900-.0<GDFJHJDHFGJJJJIHIJFFJDJJABC?:DCEEFHEFHIEJHHIGJJJGJFJHJJJJIJJIEJFJJJJJIJJJJGJJJJHGGHJJJJJ>>4333<<>BCCGJIJJGJJHDEJHJHJGJGFHHJFJJJJAEBJEGJJJJIEEFJIJJ?=>EHGIJC?><:<JJGDGFFJEJHJJJFJJJJJGHFJJJJJG=<;=BIEJJIJIHGEEGHDJJC>3223,++*****21./..1,,67JFEJF???0///EJJJJJHJJJHHJJJJFGJGJBDEJIJJEEGGEJFHHIJIHJDDCFEHJHIJEDGJ8963040022667::@I;DFEFEIJGJD;::<:7/..,.+,..02348AEEHGFIJGJIGIJJEGFJFGIJHHJJI85555>2111651,1:;BBDJA@AEJJJFHJFF:994223(''((((%$$&%$%$$$%&05511////10112144AB>EDDJDBA???BBCJJJFJJJJGIDFJJJJHJGJHHJJEIGIGFGJJJGJGJJEJHJGEFGFIEJ8888DHGF@A?B4454665887663454755664332334661011776564333388((((76789:>97744645662224532224876332356::97541221111323355545445699756445534544448432245666442///14566544200/00/0149<=744434444554446565685444556777554555766655542100567921117665654457<>875555466678965565/../5566100*''&$$$%&&%%%*++,/13)&'*-00/.,''(365667765;J5557678:988555565679:922<:87656434233576543365675777:9654446779864446778776665436245453333332312371,,//44455576888500037758677655655431124211254453333555544455223421113334596544+))*/'&&&**+.,)))-,-++66778981232))-../32106655755323357763333677743223461-,-151+++222223233332321.../235554458899783/../.'(--,00243.../78322252..-/21323341/0025J55655544447930001334454333654443300016811014455578554343332433456669888753336654431111455544354++++333348776553445544411/:84355653212320114630//034457>=966655532345677:87789976656522238:8665601/-../5766653338<<<93334:><65568876755:9899995545:776554444765952222311/.((//01223777777955135<;87678:<:34865666555985544-,,-580))),00)&
@Stanford_s2n_6_T7_No_Sap1_6_8_10_23_Linear_2800_651
ATGACTTGTGTACACTAGAGTGACCTCTAAGAATGGTGATTATATTGTATTAGTATCACCTTAACTTAAGGACCAACATAAAGGGAGGAGACTCATGTTCCGCTTATTGTTGAACCTACTGCGGCATAGAGTCACCTACCGATTTCTTGTGGTACTTTGTGCTGCCCTTGGGTACGCATCTCTACTCGAGACCTCAGTTCACTGGAGTCTGTCGTTTGCTCTATACTCACTTGTAGCGATTAGGGTCTTCCTGACCGACTGATGGCTCACCGAGGGATTCAGCGGTATGATTGCATCACACCACTTCATCCCTATAAGTCAAGTCCTAAGGTATACCCATAAAGAGCCTCTAATGGTCTATCCTAAGGTCTATACCTAAAGATAGGCCATCCTATCAGTGTCACCTAAAGAGGGTCTTAGAGAGGGCCTATGGAGTTCCTATAGGGTCCTTTAAAATATTCATAAAAATCTGAGTGACTATCTCACAGTGTACGGACCTAAAGTTCCCCATAGGGGGTACCTAAAGCCCAGCCAATCACCTAAAGTCAACCTTCGGTTGACCTTGAGTTTGCCTAAGGGTTGGGGATGACCTGGGTTTGTCTTTGGGTGTTACCTTGAGTGTCA
+
--./,+(&),*((&%%'(()5579776544469888:87653252487756373322449886544554555779:97///0788:99668887771././225665555654666777775000/111376666954430///5779877743446:7666789:::8667431....0/-,,,0**()/++,567534366676543456500138:<932/++++1244530/.--///043211279:7652.../64333677774111289544573//./11112210.0/0756685565432470/,&&(**14566764443410116832234344688754443333444555334344310115436540000566665652--,-10344;:865323365566530/72576663333542234820//154567<=;:88754*'%&)0179767775555543432''-,/////.,,,3657655333787632237=;655688866459:99:9944348776564333555;62212334461.+'%%(%&&&133650/./385200/*+)*4445567668655453311233..-/./&$
@Stanford_s2n_6_T7_No_Sap1_6_8_10_23_Linear_2800_652
GCCGAGAAGTACCCGCTGAGGCTTCGTGACGCTATCGTAGCGGCCTTGAGTTAGAGGCCCGATGCATTACCAGTGGCTTCCGAACCGTCAGAACATCATTGAGGACCTTCCTAACGTTGGCCTTAAGGGTGATGACCTGCATACGTACCACGATTGTTCCAACAACTCAGGTCAGTACCAACAGAAGATTCTGGTCATTGACCCTAGTGGTCGCGGTAAGGACGAAACAGGTTACGCTGTGCTGTACACACTGAACGGTTACATCTACCTTATGGAAGCTGGAGGTTTCCGTGATGGCTACTCCGATAAGACCCTTGAGTTACTCGCTAAGAAGGCAAAGCAATGGGGAGTCCAGACGGTTGTCTGCGAGTAACTTCGGTGACGGGGTCTGTTCGGTAGGTCTTCAGTCCTATCCTTCTTAAACACCACAACTGTGCGATGGAAGAGATTCGTGCCCGTGGTATGAAAGAGATGCGTATTTGCGATACCCTTGAGCCAGTCATGCAGACTCACCGCCTTGTAATTCGTGATGAGGTCATTAGGGCCGACTACCAGTCCGCTCGTGACGTAGACGGTAAGCATGACGTTAAGTACTCGTTGTTCTACCAGATGACCCGTATCACTCGTGAGAAAGGCGCTCTGGCTCATGATGACCGATTGGATGCCCTTGCGTTAGGCATTGAGTATCTCCGTGAGTCCATGCAGTTGGATTCCGTTAAGGTCGAGGGTGAAGTACTTGCTGACTTCCTTTGAGGAACACATGATGCGTCCTACGGTTGCTGCTACGCATATCATTGAGATGTCTGTGGGAGGAGTTGATGTGTACTCTGAGGACGATGAGGGTTACGGTACGTCTTTCATTGAGTGGTGATTTATGCATTAGGACTGCATAGGGATGCACTATAGACCACGGATGGTCAGTTCTTTAAGTTACTGAAAAGACACGATAAATTAATACGACTCACTATAGGGAGAGGAGGGACGAAAGGTTACTATATAGATACTGAATGAATACTTATAGAGTGCATAAAGTATGCATAATGGTGTACCTAGAGTGACCTACTAAGAATGGTGATTATATTGTATTAGTATCACCTTAACTTAAGGACCAACATAAAGGGAGGACTTCATGTTCCGCTTATTGTTGAACCTACTGCGGCATAGAGTCACCTACCGATTTCTTGTGGTACTTTGTGCTGCCCTTGGGTACGCATCTCTTACTGGAGACCTCAGTTCACTGGAGTCTGTCGTTTTGCTCTATACTCACTTGTAGCGATTAGGGTCTTCCTGACCGACTGATGGCTCACCGAGGGATTCAGCGGTATGATTGCATCACACCACTTCATCCCTATAGAGTCAAGTCCTAAGGTATACCCATAAAGAGCCTCTAATGGTCTATCCTAAGGTCTATACCTAAAGATAGGCCATCCTATCAGTGTCACCTAAAGAGGGTCTTAGAGAGGGCCTATGGAGTTTGTATGGGTCCTTAGAATCTACCATAAAAATCTGAGTGACTATCTTCATGCGGACCTAAAGTTCCCCATAGGGGGTACCTAAAGCCCAGCCAATCACCTAAAGTCAACCTTCGGTTGACCTTGAGGGTTCCCTAAGGGTTGGGGATGACCCTTGGGTTTGTCTTTGGGTGTTACCTTGAGTGTAA
+
DHJECIJJJIJJIJHJGGJGJJJJIJJJJJJJJJGJJJJJFJIFHGA**)*.,,/049=;-*)(+++646;ABHDEEDGDD==>>E877)))*1-*''(),->FHIIGJEJAGHGJGJBCBCHFFFJJJGIJGC>>>><:7610/0//56IBGDEJJHDHFGFCCBD=<=>=988744,,--***,,600./67DGGJJGGDAAE///23CCA@?ACDCDB@:2//1A6001DBAA@ACEJFEJGDJFJJA?220...-6./5534))))32>EFHHJJE611;=97420((((:CCJJJHJHFJJHFJIHJJEIJC?@?BHFJHJGFDB9CCBAD>??AJDFEDFFJGA@AB=<98532*''$%%$%((0:=>?E/...,++('&'''%%'.+)((&&&'***''()9@?@ADCIJIDHEFJFJJEDDBDECHJJ3112CEHJIJJJJJGDCCECA@@@CB=;3007ADGGJJJGJHFIJHJJGFHJJHJI?@DGJJJJJGJJJJDEFCDBDEDDJJJJGGDGEDCEEHEJJJJGJJJG8888JJGEJEFEJDJGDHFFC955476;;??@?6ECFJJFIDEJJJJJA665784322>BJJEJECGDEIJJJGJFJJEF>:::4110()))*9JGIDHGHHFB?***+7A...><@A@@B@BFJHAAHAJDHC688=EDCBBBA==:879:C7777:8....((()9>>?>=@;?AAFEG00+***2223430.//34577553445453*1134543=210010/..1367633246587:521///..----/.431110//0365544421/011333610014666433100/0114542210100.-./28::4222233357653332335543222132454100144322232/-***,...//./322333222357432111345534533232..-/2342...//,,,-434311...046896642),'')))4433343434/5///24465431111122322101113353200100012311013243100144321112343331111244544334422513322112210//01443//334342211355531001420013)(,*''4312331111422213334444444510//20.-.0334582220.--.56886431.///261333467888865421/---.33466444687544457764233677654234561///17554332/../1011120---,,,-034656668:98540---.53333666552+++257312243..-.0///01242223464564454544781/.-/0//..3245754433310119910/03322112''123333333233323444430//04544421000354444453222442223865445455644446549>84443210+&&(&&&)*))(%&''&&')-/2101127322137743455433332----+%$%&&%',././/11//-2883.--149821125*+..0000213./.122540.--/23234-8('((12355485576622238800136321368743432335//65344333397544321./.34+..0.-)&
@Stanford_s2n_6_T7_No_Sap1_6_8_10_23_Linear_2800_653
TATATCAAAGTACGGTTTTCGCATTTATCGTGAAACGCTTTCGCGTTTTTCGTGCGCCGCTTCGATAAGCGTCACGAAGCCTCAGCGGGTACTTCTCGGCATCACTAAGGTTAGGGTTAAGCATGAACTGTAGCGTAAAGCCAGCCTTACCGTATTCCAACTCACGCTCGCGCAGGTCATCACGGTCAAAGCGCACTGGGTCTGTTGGAGTCCCAGCAAGTGCCTCAGGGTTCTCATCGTACTCAGCGCGTAACATAGGAGCAAGACGCTGTGAGATAGAGGTTCTCTTCACGTGTCCTTGGGTACAGAGCAGGCCAGATAATGGTTGTGTACCCACGGTTATCCTCAAGTTCCTTATAGAGAGTCATCTATCTCTGAGGTGTACCAAGGTAGATAACGCGAGAGGAAGGCAGCGGTTTGAGTAACACCATAGAGAACTCCTGAACCAGAGTCCATAGCTTCTCACGGGCACCCATAGTTGCGCTGTTAGACGGAATCTCAACGTCATCCGCAATGATAATGTCAGCACGGCTACCAGTTAACTGACCAGTGATACCTACTGATTTCACACTAGGAGAGTGGTCAGGATTGGCTGGGCCTACATCAAAGCTGATTACCGAGTCACGCTGTCCGGGTCTTGGCTTTAACTCAGATAGGAATGGCAGCAGGTCAATGATGTTCTTAATAAAGATGGAGTTAGCGTCTGCACGCTCCTTAGAGGCTGATACGATAAGTATCTTCAACTGAGGGTCTCTCCATAAGGACCACACAACGAACGCACATGTGATGAACGACTTACCGATACCACGGAAAGCCTGTAAGATGAACTTCTTGTTGTCTCCATTCGCCAGCACCTTAGCCATGTCAATCTGACACTTAGTGGGCACCGGTAGGTTTAGCGCCTTCCATAAGACGAATAGGAACGCCACGAAGTCTCCTTTCAGTTGCGCCACTACGAGCGCATTACGATTGGATTGAGTAGACACATTGCCTCCTTACTTGATTTCCTACTTACGTTGCAGTTCACGAATAGTATCCTGTAACGCACGAATCCATGCGTCACCCTTCTGGGTCACTGCGAGAATACGTTTAGCATCTCGGTCGTCAAGTTCGGCTCGACCATCAGGCTCGAATCCACACTGACCATCGGAGGTTCCGGTAGTTTTGACTCTGACGCGCAACCGCTTATTGTCGCTACGCAAATCAGAAATAATCCTATCAGTGCTCCCTTCCAGCGCGGCAAGGTCTTCTTAATCTCGCAAGCGCATCGATTGCTCTTGGTGC
+
6/1J1..34ECEGJHJJJJJIJJEHHJI====JJJJIJEDGA@?@BD?<<7334DAC=64+)%$$&)-(*//%$$%''*-./2347=AHHJFGF@@@?JJJJIEJIIJJJJJJEJJGJJJJI?=7779?JIGJEGJIIJJJIFGGIJJJJJJJ655//,,.034;<<>>EFFJDHJGFGEC9999@4334>FHDGGEFFHJJJJJJIGDDBAB><DE@ABDJHGB?>>@?ED<;;;DGGJHIJ@>>?CJDAIEJHJCDBCJIHGHJGIJFFG5,*))(&&()-,*++)**+9<=>>;;;5223GABFGCDHCCCBC76678AIJGJFDEJJAABEBB==DJGGDDHDJJGJJJJJGDJC;:@JFC>;:51'&&(()*+,22DJBBJCDBCJJJJJJJJIJDE>AAHJEEJJAAA>?CCC-,,/000(((&$#$&)))0488;788=ECEDDGBA6FJEDJJEEABJEEEGJJFJEG2222AG====F;7779@@7B77A@@FEEDGJJJHJJEJJJJJJJGJGB??GGGCCDEJJJJGJDGIIG565//34DEIIECBADGCFHJJIIFJB<99@FDECD8777778ABCBEDBA@BJIGCDDEHHAJGEFJGFG@A=,***FIFGHJJJGC888DBB@AC<<;AAAJJJ@A@C<>><JEIGHJJJFJJJJJHJJJHJFF<@<(DDJJFDHEBDCHDCFEGJEIJJJEJEFIJHJH=C?A@DJJJJJHJGJJJGEIFEJJIEEEGJJEEFEGB@JA@...1CGGCEGHJJJBCFEIFFDGGFJGGJJJGHJI===>JAI@656233146>BGEFICFEE87::ADDJDJIHJJJEJHJJHJD>GJJIGGJJJJFHGC:;;JJFJGJJIJJJJJFFIIJEIJHJGJJIJJJJEBA@FBCEFIJHJJIJGJJGJEGDBCFIEHIJGGGEJJJJJGFJJ@:6DJAJHGIHJGHJJHIEEEEGFEEEJJ>;8754-57@GDBBBJEJEJJJGJJJEJGJEJJIJJJGGJJJFFJJJIHJHHJJFHJGHHHGBBAA:999BCCDJJCBA>@;:989951+/,++,('''(B:56::@AJ76658630113/---5==BCFJEJGFHJBAA=>???EHEHDJGEJFJJJIDBCBJGCCCJJJCFJJJJJFGJJJGJGJIGJFG9;7....C800/3322?@@@DBEFJGJJJJGDHFIJIHFJIFFJE?G8888GFI?>>>===>?===AEG::::GCDHJHEJDJJIEHJJHJ@=>=)(('+*(*'%##$$,1>==>A?<;650&''('
@Stanford_s2n_6_T7_No_Sap1_6_8_10_23_Linear_2800_654
GGATAGGCACGAGTCAATGATGTTCTTAATAAAAATGAGTTAGCGTCTGCACGCTCCTTAGAGGCTGATACGATAAGTATCTTCAACTGAGGGTCTCTCCATAAGGACCACACAACGAACGCACATGTGATGAACGACTTACCGATACCACGGAAAGCCTGTAAGATGAACTTCTTGTTGTCTCCATTCGCCAGCACCTTAGCCATGTCAATCTGACACTTAGTGGGCACCGGTAGGTTTAGCGCCTTCCATAAGACGAATAGGAACGCCACGAAGTCTCCTTTCAGTTGCGCCACTACGAGCGCATTACGATTGGATTGAGTAGACACATTGCCTCCTTACTTGATTTCCTACTTACGTTGCAGTTCACGAATAGTATCCTGTAACGCACGAATCCATGCGTCACCCTTCTGGGTCACTGCGAGAATACGTTTAGCATCTCGGTCGTCATTCCAGCTCGACCATCAGGCTCGAATCCACACTGACCATCGGAGGTTCCGGTAGTTTTGACTCTGACGCGCAACCGCTTATTGTCGCTACGCAAATCAGAAATAATCCTATCAGTGCTCCCTTCCAGCGCGGCAAGGTCTTCTTGATACTTAGCAGATACCGCATCGATTGCTCTTCAA
+
'&%%%&&%%$#$&'''()235+)**00.030///%%%&&&&&)*+,343445778345?3>DDHJJHIEEC@@HHJJHHJJJHJBEEFBEDEJEJEHJJA<E+***+.=<HJJJJJJJFJHJJIFJJJGJF:::;BDDEJFFJGDDEFEBJEIJEJJIHHJJJJJJJEJHJJ?777800/0DEJJHIJJHFEFDJBD@@0&')):@EJJEJFGJFFJC><<3223JJIFJEGHJCCDEFHFIJJHJJJJJJJGJJJHEEDFJJJJJJJGJIJIJJJJGGJGJJJG?@FDFGJFJDHJIJ?CEJJGHGIJFJIJH??>?I>>=?776666@@DCEECICAJ=FFHCCFJFJJDFHHGJJJJJJGII???DDA@=:2..+++,6=>66EDJJJFJEJJJGJJHJFHJJJEJJDG@@?@JCBB8:('**,/+))),2./034447677622((&&&)$%)+55?AAFGJJGIJEHJJGJJHJJJFE?@BFCCDCDGGJJGIGJJJIGJJJ=333ECDDGJDEGGJFJJJJHFDJFGIJJHJJEJF66EDGGJJJJJDCB92222ICFBHEDDDGJGFIIJGGJIHJJJJJFJC=:<ECDJHCBA<DIFGGDDFEAAAA<<<>?622235'%$
@Stanford_s2n_6_T7_No_Sap1_6_8_10_23_Linear_2800_655
GGTCCTTTTCGCGTTATCTACCTTGGTACACCTAGGACGATGACTCTCTATAAGGAACTTGAGGATAACCGTTGGTACACAACCATTATCTGGCCTGCTCTGTACCCAAGGACACGTGAAGAGAACCTCTATTACTCACAGCGTCTTGCTCCTATGTTACGCGCTGAGTACGATGAGAACCCTGAGGCACTTGCTGGGACTCCAACAGACCCAGTGCGCTTTGACCGTGATGACCTGCGCGAGCATCCATTTTGGAATACGGTAAGGCTGGCTTTACGCTACAGTTCATGCTTAACCCTAACCTTAGTGATGCCGAGAAGTACCCGCTGAGGCTTCGTGACGCTATCGTAGCGGCCTTAGACTTCCGAAGGCCCCAATGCATTACCAGTGGCTTCCGAACCGTCAGAACATCATTGAGGATCCTTCCTAACGTTGGCCTTAAGGGTGATGACCTGCATACGTACCACGATTGTTCCAACAACTCAGGTCATTACCAACCAGAAGATTCTGGTCATTGACCCTAGTGGTCGCGGTAAGGACGAAACAGGTTACGCTGTGCTGTACACACTGAACGGTTTCCTGCCTTATGGAAGCTGGAGGTTTCCGTGATGGCTACTCCGATAAGACTCCTTGAGTTACTCGCTAAGAAGGCAAAGCAATGGGAGTCCAGACGGTTGTCTACGAGAGTAACTTCGGTGACGGTATGTTGGTAAGTTTATTCAGTCCTATCCTTCTTAAACACCACAACTGTGCGATGGAAGAGATTCGTGCCCGTGGTATGAAAGAGATGCGTATTTGCGATACCCTTGAGCCAGTCATGCAGACTCACCGCCTTGTAATTCGTGATGGAGTCATGGGCCGACTACCAGTCCGCTCGTGACGTAGACGGTAAGCATGACGTTAAGTACTCGTTGTTCTACCAGATGACCCGTATCACTCGTGAGAAAGGCGCTCTGGCTCATGATGACTCATTGGATGCCCTTGCGTTAGGCATTGAGTATCTCCGTGAGTCCATGCAGTTGGATTCCGTTAAGGTCGAGGGTGAAGTACTTGTCAGCTTCCTTGAGGAACACATGATGCGTCCTACGGTTGCTGCTACGCATATAGTTGAGATGTGTGTGGGAGGAGTTGATGTTTATCTGAGGACGATGAGGGTTACGGTACGTCTTTCATTTGAGTGGTGATTTATGCATTAGGACTGCATAGGGATGCACTATAGACCACGGATGGTCAGTTCTTTAAGTTACTGAAAAGACACGATAAATTAATACAACTAGCTATAGGGAGAGGAGGGACGAAAGGTTACTATATAGATACTGAATGAATACTTATAGAGTGCATAAAGTAGTAATGGTATTTATCAGAGTGACCTCTAAGAATGGTGATTATATTGTATTTAGTATCACCTTAACTTAAGGACCAACGTAAAGGGAGGACTCATGTTCCGCTTATTGTTGAACCTACTGCGGCATAGAGTCACCTACCGATTTCTTGTGGTACTTTGTGCTGCCCTTTGGGTACGCATCTCTTCTGGAGACCTCAGTTCACTGGAGTCTGTCGTTTGCTCTATACTCACTTGTAGCGATTAGGGTCTTCCTGACCGACTGATGGCTCACCGAGGGATTCAGCGGTATGATTGCATCACACCACTTCATCCCTATAGAGTCAAGTCCTAAGGTATACCCATAAAGAGCCTCTAATGGTCTATCCTAAGGTCTATACCTAAAGATAGGCCATCCTATCAGTGTCACCTAAAGAGGGTCTTTCCAAAGGGCCTATGGAGTTCCTATAGGGTCCTTTAAAATATACCATAAAAATCTGAGTGACTATCTCATGTTACGGACCTAAAGTTGCAGGTGGGGATTGTAGAAGCCACCAATCACCTAAAGTCAACCTTCGGTTGACCTTGAGGTTCCTAAGGGTTGGGGATGACCCTTGGGTTTGTCTTTGGGTGTTACCTGAGGTGTCT
+
%%%$&'('&%%&'),*,1127><7..//4(((*&&&(1000;???==J@BADEEFJJFHJJIJJGEBBAB?@0.0.CD9<1+***++//48;=JJIFDFHJHJEEEJJHGGJJDCABJGIJJJJHJHJCB?10--//9<:67ABBAJE;;;:<4552.*+),++,0///220032239;;<?B?@CJJ?B@@AJJ===JJJJJGJJA=<<==DE>><::997,3ADAHHFDBB@::444J1//+''%%((+/66==GFIGJHJHIEJEGEB?@AE@@=>@AB@>8889IJDBCA555@C@?>@@D33349<43446212@D@ADBBDEECBDCJJ@555<ABACDJEDBBBA8888C?333474(&%(')+)-/--4?@JCDEBCC@?@AB<=<:@=CDDHJI7964544/,*+***+1*&%%&+&*9437:@@FJEHHJDJFJJIJFJJJJDCCBDJJJEG8888@?@AA>;<;>;>9-+++-,00-,*(&%%+*.-&&&'8<A;;;<HHJJJJJJJJHGEHFGDFJ@?>=?@=><6761''*.2././1,'%%%(''))2'&%+%%&&-//'''())*,,-../))**8:C::569HEEDEEA;==BJIJII7666:///.200,(&&(5..//9;<?4///00/07=335A@BFABA:::?50/0/:999BAF@??>ADCIJGDEEJGGJIJJIHJJBCB@B<22&%%&&&%%%%%+)-4423677>ACFC@D@DDIFJJEJJJJJJJJEEFE@@?JEFJGAA?@GHJIGDEDD@?>521;CAJJHEHCDHJJJIHFEDDGJCH<++++?=@???>>=7311424EJGFIDHDEFCBG>=><875(&*')-.'&'):4333,+*'))*3=<>769=JIHD@>???AA;6678<998779855556:556:=>::::;:9>==77..06===@?CB@@@ADGDCAAC@@@>>?>A?@>>@>?@652)&%&(**7?EC?>>>4?@?>@DEID?>**)***)&&&:<==>=A>:EHGBD??>>@ACBECC?=<>?CA;;;<EG@?6?>766.&&%%&'+,-4:;89;:658/./.8<>9999>?CA@=>=>@<<<<@>>=>?=?>/,,-1,,,,,:6JJJ:776@;20/-+)))*''%$&&(())9<::::=<=<9<62(((000034411445+'667<>?@@A@BA@B>===<<<<=>?@??72228?=????>?<;:;;?D??>>?AD@===C@DCED?=>?<::,,-.::64481122:9:==<<<<''''''''(:889;?=A99<=??A<998=>===??<;;?J>;;;87779;=;;:9::;==>?<<==>?;:41125.(('+/+))%%$%%%%%))/58:;;=765456=<=>@>><<=<CJ@@?===/.222278999=7523.+*('&'('*+&'&&,14,2-+(%&%()),,*+,,-.232,)))(++..**)'(&&()*))*+3(*6654486654789=;:=<97768B<?7.--%'+0,)'+6:976766777J3))(06:8744.-..1114779;<9::;=6555=:.+*'/0..008<99:8898666653358;:::;<==<96557;87679?>8885657<=332/0028688..-.'&%&'(-/61-.-..3456;;:82/,,..,,,487777::996666<=644588;;;<;<;<;;;9887889997787877533346567555669::::::65000034/----.,--./0/0122,('%&))*05;75544683200778+)))8888=>:;:<967345876679766887533333..'&&%&)'*(+---232/,)*''%$##%$$%&1.(&%%%#$&%))$&%$##%'''(1221111689:?5555986788:4.,,(((*'1678;8757;=;7656689,'',.4555666:6544556('&+%%-.-+,)&
@Stanford_s2n_6_T7_No_Sap1_6_8_10_23_Linear_2800_656
GCCGCTACCGATCGTCACGAAGCCTCAGCGGGTACTTCTCGGCATCACTAACGGTTAGGGTTAAGCATGAACTGTAGCGTAAAGCCAGCCTTACCGTATTCCAATTCACGCTCGCGCAGGTCATCACGGTCAAAGCGCACTGGGTCTGTTGGAGTCCCAGCAAGTCCTCAGGGTTCTCATCGTACTCAGCGCGTAACATAGGAGCAAGACGCTGTGAGTAATAGAGGTTCTCTTCACGTGTCCTTGGGTACGGGCCAGGCCGAGATAATGGTTGTGTACCCACGGTTATCCTCAAGTTCCTTATAGAGAGTCATCTCTGTCTGAGGTGTACCAAGGTAGATAACGCGAGAGGAAGGCAGCGGTTTAAGTAACGCAGCGAACTGCTGAACCAGAGTCCATAGCTTCTCACGGGCACCCATAGTTGCGCTGTTAGACGGAATCTCAACGTCATCCGCAATGATAATGTCAGCACGGCTACCAGTTAACTGACCAGTGATACCTACTGATTTCACACTAGGAGAGTGGTCAGGATTGGCTGGGCCTACATCAAAGCTGATTACCGAGTCACGCTGTCCGGGTCTTGGCTTTAACTCAGATAGGAATGGCAGCAGGTCAATGATGTTCTTAATAAAGATGGAGTTAGCGTCTGCACGCTCCTTTTAGAGGCTGATACGATAAGTATCTTCAACTGAGGGTCTCTCCATAAGGACCACACAACGAACGCACATGTGATGAACGACTTACCGATACCACGGAAAGCCTGTAAGATGAACTTCTTGTTGTCTCCATTCGCCAGCACCTTAGCCATGTCAATCTGACACTTAGTGGGCACCGGTAGGTTTAGCGCCTTCCATAAGGAATTAGGAACGCCACGAAGTCTCCTTTCAGTTGCGCCACTACGAGCGCATTACGATTGAATCATGACACATTGCCTTCTGTTGATTTCCTACTTACGTTGCAGTTCACGAATAGTATCCTGTAACGCACGAATCCATGCGTCACCCTTCTGGGTCACTGCGGGATTACGTTTAGCATCTCGGTCGTCAAGTTCGGCTCGACCATCAGGCTCGAATCCACACTGACCATCGGAGGTTCCGGTAGTTTTGACTCTGACGCGCAACCGCTTATTGTCGCTACGCAAATCAGAAATAATCCTATCAGTGCTCCCTTCCAGCGCGGCAAGGTCTTCTTGATACTTAGCGATTCCGCATCGATTGCTGCTTGGT
+
/<?9991/-'&&$$#$#$()*-2560/////24789::>,,00@@8555,+++,+,,++.*834?B@ABAJJJGJCD?@HJJHJJJGJJIEJABBCHAA@68*(%&)*445>666@DAAHJJGEJJJJJJJJJJJJBCGEJHJJJFJGIE>99<DA=>=A?5555***179??JI<=:8989:<EAAAHJJHJJJGJGJ8766=CCGEJJHJJJIJFDDB@A;:::IJJJJJDGDDHDFJIEE6956;D<9(((11158574,,,-444?JHEEGJIGBA:--4;=JFFIGIECDDJJJJIJDJC45HJJ?;;@EE;:<==;777DDEB<<>>DIJHJHHD???>B@AAHBIGJGJGJJHHJJJJJHEDCCCDE54543225''''111279>DDBC@BHJJFGJF@<=<=DCC???=J>>??JJJGDCCA555=@>??@>=;3333@ABGJJGIGFIIIHJJIJJ@777:@??AE;7...175?D?<<<FHGH::::/)()*@:=DBJGDCDFDHJIHHGHJ<77(((%234229@@@BFJIEB@@10004972100-,.,,,-3;IFEFJJEDCIEIJIGJJJIJJFGJJHJJJIHJJIJJJJHJJIJJJIHHFGJJJJJJJJGJJJJJJJJEHEJJJH??>>>GE???>B@9-,-1101:@IHJJJJIJJIHJCCACBBAAG64445322282322J;:?GJJJJGJGEBHJJIH4445CCFGGJJJJJJHJJJHFFEJJJJHHJDDEBGCBBBJIFJJ>>66:B@@GJJJEEFJFJIJJJJJJJJJJJJJGJJJJIHJ:::;JEJJG6667FJEJJJJJEIFJHJHGJJJFJ????GJJJGFECA<91-/&%%##$'&$$11IHFEEHJECBCGJFB@<@?<JEIFHGB@A;99888788@?====F21'&%$$&&%&%%&''(*/)++*-&((*,*,,,.)8<<::;<CGJFGGJJJJFJJCHEJJJJHGJJIHJDDC2222++++4GJJJHJDFFFB=H@019=BJI88853('&'$$&%**..)))+/..0077FA@87766=633232239?CDJJHJIIIIFEEGIGJJHGJJJJJFIGJFFJJJIJ@JIEJFGHC...@@JJHJDGBGHIFJJJJIGJJHGJGJHGJJJGCDJ@>??BDB88896644744592211;9C>@BHFGCGDBEEFFFHFJGJJEGGCCBB/..+,..--.2222144688;544/(&$
@Stanford_s2n_6_T7_No_Sap1_6_8_10_23_Linear_2800_657
CTGGGTCTGTTGCTGGAGTCCCAGCAAGTGCCTCAGGGTTCTCATCGTACTCAGCGCTTAACATAGGAGCAAGACGCTGTGAGTAATAGAGGTTCTCTTCACGTGTCCTTGGGTACAGAGCAGGCCAGATAATGGTTGTGTACCCACGGTTATCCTCAAGTTCCTTATAGAGAGTCATCTCTGTCTGAGGTGTACCAAGGTAGATAACGCGAGAGGAAGGCAGCGGTTTAAGTAACGCAGCGAACTCCTGAACCAGAGTCCATAGCTTCTCACGGGCACCCATAGTTGCGCTGTTAGACGGAATCTCAACGTCATCCGCAATGATAATGTCAGCACGGCTACCAGTTAACTGACCAGTGATACCTACTGATTTCACACTAGGAGAGTGGTCAGGATTGGCTGGGCCTACATCAAAGCTGATTACCGAGTCACGCTGTCCGGGTCTTGGCTTTAACTCAGATAGGAATGGCAGCAGGTCAATGATGTTCTTAATAAAGATGGAGTTAGCGTCTGCACGCTCCTTAGAGGCTGATACGATAAGTATCTTCAACTGAGGGTCTCTCCATAAGGACCACACAACGAACGCACATGTGATGAACGACTTACCGATACCACGGAAAGCCTGTAAGATGAACTTCTTGTTGTCTCCATTCGCCAGCACCTTAGCCATGTCAATCTGACACTTAGTGGGCACCGGTAGGTTTAGCGCCTTCCATAAGACGAATAGGAACGCCACGAAGTCTCCTTTCAGTTGCGCCACTACGAGCGCATTACGATTGGATTGAGTAGACACATTGCCTCCTTACTCGATTTCCTACTTACGTTGCAGTTCACGAATAGTATCCTGTAACGCACGAATCCATGCGTCACCCTTCTGGGTCACTGCGAGAATACGTTTAGCATCTCGGTCGTCAAGTTCGGCTAGAACCATCAGGCTCGAATCCACACTGACCATCGGAGGTTCCGGTAGTTTTGACTCTGACGCGCCAACACGCTATTGTCGCTACGCAAATCAGAAATAATCCTATCAGTGCTCCCTTCCAGCGCGGCAAGGTCTTCTTGATACTTAGCAGATACCGCATCGATTGCTCTTTCAA
+
??8842(''()('%%&&1,((.)>A>?@@DA;653467IJCECCJJEHIECCBCB=;710../>77;<DJFEGJJJJJJJJJJHJIHJDCJJJJJJJGJIHIJJJJJJJJFJJIJJCAA?BAEFCJF><;;<>AIGIJJJJJJHJJJFGJJJJJJJ:99:JJJHJJEFJFJJJJFJHJJIJJJJJJIJJJJJJIJHIJEJJHGJJJIHFECA@C@JHJJJIJJHFIEJJ>===HED::99B757790...=@ACJA@=>>??JBBCDJIHFEJHGHGJJDJDF??@@JJHFFJDEA>??3.-1+-.,,14ABFGJHEDDDEJDHH?>??EFEFGDB???AJJJIGHEEDDFDFCECEDDCA@@BEJJFJEJJJJED352/004570127;7777>A8667CCCEGHD@?@@54445>>=<?B@BBA@@ADFDCBBCHFCCGCFEHDEJJDJJJJHJHJIJJJIHJJHIIIJHCBBDJ=777EJGHJJ6DD*GJJFJJIJJGFJIIJJGHJJHJGHEHJJJJD@:<;;<@ECDBCGDFF@;;>::::E;:>?@HDGCABDDBJJ6,'&%%)1677821--..;:<EFDFHJJIJJJFHIE5555EBF9888DDCEJDEDDJIGIJJJJIJIJJJJJHJ>=<=IJGHHJJJJJJJJGJJJJHEJEF9JFJDJGJJJJJJJJJJ<<<<DEGHJJHFJIJHGABABHEDDCFJHEFEGJJFGJJFHIGJECDDJGEHFEIJJJJGJJJJHHJJJJJJJJIJIJJGIJJIJJJFIDJGJA>>>@ACJHCDDFJHJJGJEHIGJIJF))/*8<''()DEJGEEJIJIJGJEJJIJJJJGD7666)))),,,>A??>>BECBBDECJJHFJJHJHGEGJGJHJFGJJGFGGJJDDCBCB>=<=CIGEHHDIGEDBCDHEJFJJGJJ@A?<+&&&&)--110117BAACAEIJGGJJJF<<=E1111BDCJJJHDJ??@?JJ@@@GHJBBC;;>J1,*)&$%%'%&9;?JFHJJDJED@>>BJJGJIHJJHJCBEAGJJFJ@@?@FHGIJIJJJJJCCEJGHJJJHJJJGGIF@?=;=HEGDJGJJEFHJFDCBEG@@?>B2)'%
@Stanford_s2n_6_T7_No_Sap1_6_8_10_23_Linear_2800_658
GTGTATCAACGATGAGGGTTACGGTACGTCTTTCATTGAGTGGTGATTTATGCGTTAGGGACTCATAGGGATGCACTATAGACCACGGATGGTCAGTTCTTTAAGTTACTGAAAAGACACGATAAATTAATACGACTCACTATAGGGAGAGGAGGGACGAAAGGTTACTATATAGATACTGAATGAATACTTATAGAGTGCATAAAGTATGCATAATGGTGTACCTAGAGTGACCTCTAAGAATGGTGATTATATTGTATTAGTATCACCTTAACTTAAGGACCAACATAAAGGGAGGAGACTCATGTTCCGCTTATTGTTGAACCTACTGCGGCATAGAGTCACCTACCGATTTCTTGTGGTACTTTGTGCTGCCCTTGGGTACGCATCTCTTACTGGAGACCTCAGTTCACTGGAGTCTGTCGTTTGCTCTATACTCACTTGTAGCGATTAGGGTCTTCCTGACCGACTGATGGCTCACCGAGGGATTCAGCGGTATGATTCCATCACACCACTTCATCCCTATAGAGTCAAGTCCTGAGGTTTATCCATAAAGAGCCTCTAATGGTCTATCCTAAGGTCTATACCTAAAGATAGGCCATCCTATCAGTGTCACCTAAAGAGGGTCTTAGAGAGGGCCTATGGAGTTCCTATAGGGTAGCTTAAAATATACCATAAAAATCTGAGTGACTATCTCACAGTGTACGGACCTAAAGTTCCCCCATAGGGGGTACCTAAAGCCCAGCCAATCACCTAAAGTCAACCTTCGGTTGACCTTGAGGGTTCCCTAAGGGTTGGGGATGACCCTGGGTTTGTCTTTGGGTGTTACCTAGAGTGTCC
+
6561($$$%%'02:<>?BJJDEDGJJIEJFJJFF@@B?DCEDAAB?>;99965'&%%*-)*'()*-+***7EA=<;:;=44458=?>?DHHGCCJEAAAGFJIFBJGGJJGHJJJFJBDI33?DJJJJJJJJJJGHJJHIFEJ7789CJJFGACA><>7668AJFIFECCCJJ63333E>44998889B:9::FJEDABEHJJJJJJJJJIIFJJHJIGJIJJGHJFCEHJIJJIJ::23?EC77CCGJJJJGJJHJHJHJJJJHIHJJGHJDJJJJEAFHHJJIIHJJIJJJJJJJB;61243333<?:>=BGJJJJJIHGJJJJJA>=7766CFHDGBBA11153221,++,43231454100/1613335678996433-,+*+,,00355422356422346552111466654112252...1565441.--.122334000/..-/23354455783/00-*++-4211247766/-,,024100011--,,--.-..1533212J3453221211461---.1122221112%%%%)()'('(),-.1212211,+,-/111211112210011122100020/321.../34432223212233111366543212232223321/62265630//023)(()40.--/44+'''(,223202'(((0001786454321345421123565443.--+-./443222//.17885/--./990../0/---3577556330011676668554455473010123556;556551112893235711016750/./0-1))200132222333320..)(()&%%&(''&%
@Stanford_s2n_6_T7_No_Sap1_6_8_10_23_Linear_2800_659
ACTGCGTGAACGGAGATACTCAATGCCTAACGCAAGGGCATCCAATCGGTCATCATGAGCCAGAGCGCCTTTCTCACGAGTGATACGGGTCATCTGGTAGAACAACCAGTACTTAACGTCATGCTTACCGTCTACGTCACGAGCGGATTGGTAGTCGGCCCTAATGACCTCATCACGAATTACAAGGCGGTGAGTCTGCATGACTGGCTCAAGGGTATCGCAAATACGCATCTCTTTCATACCACGGGCACGAATCTCTTCCATCGCACAGTTGTGGTGTTTAAGAAGGATAGGACTGAATACCTTACCGAACATACCGTCACCGAAGTTACTCTCGTAGACAACCGTCTGGACTCCCCATTGCTTTGCCTTCTTAGCGAGTAACTCAAGGGTCTTATCGGAGTAGCCATCACGGAAACCTCCAGCTTCCATAAGGTAGATGTAACCGTTCAGTGTGTACAGCACAGCGTAACCTGTTTCGTCCTTACCGCGACCACTAGGGTCAATGACCGCAAATCTTCTGTTGGTACTGACCTGAGTTGTTGGAACAATCGTGGTACGTATGCAGGTCATCACCCTTAAGGCCAACGTTAGGAAGGTCCTCAATGATGTTCTGACGGTTCGGAAGCCACTGGTAATGCATTGGGGCCTTCTCTAAGTCTAAGGCCGCTACGATAGCGTCACGAAGCCTCAGCGGGTACTTCTCGGCATCACTAAGGTTAGGGTTAAGCATGAACTGTAGCGTAAAGCCAGCCTTACCGTATTCCAACTCACGCTCGCGCAGGTCATCACGGTCAAAGCGCACTGGGTCTGTTGGAGTCCCAGCAAGTGCCTCAGGGTTCTCATCGTACTCAGCGCGTAACATAGGAGCAAGACGCTGTGAGTAATAGAGGTTCTCTTCACGTGTTTCCCTGGGTACAGAGCAGGCCAGATAATGGTTGTGTACCCACGGTTATCCTCAAGTTCCTTATAGAGAGTCATCTCTGTCTGAGGTGTACCAAGGTCAGTAGCACGAGAGGAAGGCAGCGGTTTAAGTAACGCAGCGAACTCCTGAACCAGAGTCCATAGCTTCTCACGGGCACCCATAGTTGCGCTGTTAGACGGAATCTCAACGTCATCCGCAATGATAATGTCAGCACGGCTACCAGTTAACTGACCAGTGATACCTACTGATTTCACACTAGGAGAGTGGTCAGGATTGGCTGGGCCTACATCAAAGCTGATTACCGAGTCACGCTGTCCGGGTCTTGGCTTTAACTCAGATAGGAATGGCAGCAGGTGGAATGATGTTCTTAATAAAGATGGAGTTAGCGTCTGCACGCTCCTTAGAGGCTGATACGATAAGTATCTTAGACTGAAGGTATCTCCATAAGGACCACACAACGAACGCACATGTGATGAACGACTTACCGATACCACGGAAAGCCTGTAAGATGAACTTCTTGTTGTCTCCATTCGCCAGCACCTAGCCATGTCAATCTGACACTTTAGTGGGCACCGGTAGGTTTAGCGCCTTCCATAAGACGAATAGGAACGCCACGAAGTCTCCTTTCAGTTGCGCCACTACGAGCGCATTACGATTGGATTGAGTAGACACATTGCCTCCTTACTTGATTTCCTACTTACGTTGCAGTTCACGAATAGTATCCTGTAACGCGCGAATCCATGCGTCACCCTTCTGGGTCACTGCGAGAATACGTTTAGCATCTCGGTCGTCAAGTTCGGCTCGACCATCAGGCTCGAATCCACACTGACCATCGGAGGTTCCGGTAGTTTTGACTCTGACGCGCAACCACTTATTGTTGCTACGCAAATCAGAAATAATCCTATCAGTGCTCCCTTCCAGCGCGGCAAGGTCTTCTTGATACTTAGCAGATACCGCATCGATTGCTCTTTGGTT
+
''..--.)''''((*))*'&&'/,('&&&&&)123<;5555@@DFEIFEGJGHEDFDCGE@>>CDA5544<8((''*6>ABJJJJJJJJGJEJAA:::4..--)*1-,,,86576>GFDABBE/---@JHIHJGJJGJJFFCDGA;:''''?@AA@CFHFFEJJJFJDFJEJJHJHJGHGJGIJIGFJIJJJEDDCGJDFFFIJJJJJHHCFFHIIFJ=<>?JFFHJA@??BA<J6+))),,=;99;DJJDGFJJFJGJIEJDJ=<<<EGJGFJJIHIJJJJA?;<G><7:--3455++++7::940031343..,,..40))))DHJJJAAA?A;661&%&&''*-=?@JFHJFDDJJHGJJJJJJJJJGIJJH?B@CDJJHJJJHABIHHJIJHHHFCEFEHEJGIJF@====GEFFEFAA@@BACAAABHJHJIIFJJJJIJGGJFJJJJJJJJJHJJJJIJJJJGHCCDDJJJJJJEGHGJJFHJJJJJHJFIJ:878E@2220--,'%%%&+**+)188E@FJHJFJJJJHJJJJHJJFGGHJHGJJJJHEHEJEGHDJJHBDCAG874,,,,>900;EHGFIGHJE112@ADJJIJHHHJJHIJJJJJHGJJDJEFHBC@CIHIEJFJHJEGFBA?=6346IFJJGJFJJGABAEFJJEIIIJGGJJGJH==<<BDDGAB@7--1))+-CEHFIGEHEHFGJEGGGFJJEEDFB8771B>DBBJFHFJJJHJJJJJJIDEDDEJFDEFIJJJFJEEFFJFJIIJHJFFCGFAAACDIJIIGGHJHJFHGHFHEFCCCEGJJJJJHHGIE@>;<G=?A@BB>>@@D>;;<=@JHJJFEJGFHDDEFJ8666HGECFDEHGBAA@GDDCCFFDECIGIDCC---(&&'(02-.)((%%%%$&&1-'32(---HJFGGFHEFGJDJGJJGDEFJJFEGGJJDGJJCIBA@@@@BAFE?>HEGJJHE?@;::IJDBDBEEBGECCAB@?@EB?@72,**8::'&&&,+++++*,J7;<@BFJEIFACAEJDEFCBBBAHACC?A@AJJGJ323ABBE@@BAEFDECCGJFJGIJECEDEGCHGF,,,,4AJJGGGDDBGEBCBEEECFEEDACCDEECAB@CEECBCBFHG????GB==>?HIGDEAAABCEDEDFFDDBB?<96788BABCBCEEGHFB>==>>??=BEDBFDEBDACEJFCBAIGB@BAA@?@EBACBBA@833223:>FJ???@JFD?@@@B@CBBCEHHAB==9:CA@>>=@BBCBCHEB?>==,,-..:;;:@?>JH5JEJJJJFHEJJJIJHJJGJJJJJFJ655377845AAJJG@?@?CCBJE?=<2..02%%$&(),9;?@FDDC@ADFJJJGHJJJHJJB@@AEIE@?=<865??@BGJJH=>>>JFJIJJEFJJJJGCDJJHDJJHE88JHJJJJJJJIJJJJIFIJJJJJGJFHJGG@=;;72))7CCFJJJJJHJJIFJJFD;989@@FGD0000JCAEFFIIJHGIJFJHHJHJJJJJJE9999889JJ?=>>J:;@AJJJFFHJCB55=EJJFFECJJHJGGHJFJIFHAA53/,+*)**)(((''+,7J=>?>?BCJGFFADBGJECC=>3389>>8>BAFCA;:76322,++,&&&&('(79;>=<77)'('984435557865557FC56<<<<C44420**--899;@@A<9;<<==>@>AHJJHHJEGFJJECDFFEJJJGJJJJJFJJ@???FDBBGGJJHJHJJHJIGEJJJHJJJDJJFDCF???DECFDIFEHFFC<72113)('')1-028ABBDDEJJJFDCGFEHIGBA;:710149::==:>94380/J75<65/23****57;=EJCB>333BBFJHJEBBDDJFEIHJDE33D1((&$
@Stanford_s2n_6_T7_No_Sap1_6_8_10_23_Linear_2800_660
GCAAATATAAATCACCATTTTTAGAGGTCACTCTTAGTACACATTATGCATACTTTATGCACTCTATAGTATTCATTCGTATCTATATAAGTAACCTTTCGTCCTCCTCTCCCTATAGTGAGTCGTATTAATTTATGGTGTCTTTTCAGTAACTTAAAGAACTGACCATCCGTGGTCTATAGTGCATCCCTATGCAGTCCTAATGCATAAATCGCCACTCAATGAAAGACGTACCGTAACCCTCATCGTCCTCAGAGTACACATCAACTCCTCCCACAGACATCTCAATGATATGCGTAGCAGCGACCGTAGGACGTCATGTCTACCTCAAGGAAGTCAGCAAGTACTTCACCCTCGACCTTAACGGAATCCAACTGCATGGACTCACGGAGATACTCAATGCCTAACGCAAGGGCATCCAATCGGTCATCATGAGCCAGAGCGCCTTTCTCACGAGTGATACGGGTCATCTGGTAGAACAACGAGTACTTAACGTCATGCTTACCGTCTACGTCACGAGCGGACTGGTAGTCGGCCCTAATGACCTAGTAGCAAATTACAAGGCGGTGAGTGTGCATGACTGGCTCAAGGGTATCGCAAATACGCATCTCTTTCATACCACGGGCACGAATCTCTTCCATCGCACAGTTGTGGTGTTTAGAGGATAGGATCGAATACCTTACCGAACATACCGTCACCGAAGTTACTCTCGTAGACAACCGTCTGGACTCCCCATTGCTTTGCCTTCTTAGCGAGTAACTCAAGGGTCTTATCGGAGTAGCCATCACGGAAACCTCCAGCTTCCATAAGGTAGATGTAACCGTTCAGTGTGTACAGCACAGCGTAACCTGTTTCGTCCTTACCGCGACCACTAGGGTCAATGACCAGAATCTTCTGTTGGTACTGACCTGAGTTGTTGGAACAATCGTGGTACGTATGCAGGTCATCACCCTTAAGGCCAACGTTCGGAAGGTCCTCAATGATGTTCTGACGGTTCGGAAGCCACTGGTAATGCATTGGGGCCTTCTCTAAGTCTAAGGCCGCTACGATTG
+
)&&&+++,)),+1)))''&%%''479@HI555//'#$$&'-.+0555AGJJJJIJJJJJJJJJJGJHF,-CEJ11126,,,-+&&&@J@/,,@GJA=>=63334.10+5564;<?JJJHJIJGH?>>@FHJIJH?>((()7880001?AACEBDD@CFHJJBEC@7.-BBGGJJJJIGGF;;;<C8889FDFJJJJJJJJJJJJJJA@;;763+**+...1:>BJJHJJJJIFJJJGIJJJJJJGJJDCGEJ@>1..5662635..1;<DDJEF?9JGGIJJJJHDBDDC<?)(''+///222J?>>@JJ>==>@>>42211+)'*--06=??FGAA9899@BABJDB77678:A:44499613FGHEGIGD@AHJJJGGCDCDE=,,,-7;99:FDC@BCACA@+++-IJJJJJJJIJJIJJJJJJJJJJJJDEEEJJJJJJ@==<JJCFEBJFFJJJJIHJGIJJHJIJJJJIFGJJJ===4321.---,--'(''--'&&'15/78>?AJJHGJJJJJJJJIJIIJJJJEFDDJIHJJJ>:864**+*+1,,,,:889:?AEJIJF...-1<10//03459:;FGFHJHJJFJHHH=<=?D88564587D?=FJJHJJJFJJJJGJHHCCBCBD;:55JFEEIJJJJJJBAABJI@4+2&'/+)(*,220,,.<><;:3498...((((*(,-1444GCD><:988C6458BCFGFCB<EDEJECDD=<=C>DJJEFEJ??822))*+/114572211325;>E?=<<<JJFFJJGJJJJJJGJJIJJJJJ:988;=FECDF@GJJJIJJFEJFJ22211:;46GHHIJJJJJJJJJFJHJJEDGIJJFJGEIIHJCJ>JJ@@::FJGJJJJGJJJJJIDGDCEJJJJJJJA@=60,**+..=@FFFGGJGJIJJGJJJJJHJ??>?GIJDCBDHEABACA><<BABD<H2--=EJGFJB?>=(&&&DGHIJIJIFJJJJFJJIJJEIJJJJJJJJFGJGJFHJJJJJIJJIIIFDJFJJJHJJJJ<77JJJJJGJJIJJJFG<6**(%
@Stanford_s2n_6_T7_No_Sap1_6_8_10_23_Linear_2800_661
AATCGGGCGATAATGAGCCAGAGCGCCTTTCTCACGAGTGATACGGGTCATCTGGTAGAACAACGAGTACTTAACGTCATGCTTACCGTCTACATCACAGCGGACTGGTAGTCGGCCCTAATGACCTCATCACGAATTACAAGGCGGTGAGTCTGCATGACTGGCTCAAGGGTATCGCAAATACGCATCTCTTTCATACCACGGGCACGAATCTCTTCCATCGCACAGTTGTGGTGTTTAAGAAGGATAGGACTGAATACCTTACCGAACATACCGTCACCGAAGTTACTCTCATAACAGCGTCTGGACTCCCCATTGCTTTGCCTTCTTAGCGAGTAACTCAAGGGTCTTATCGGAGTAGCCATCACGGAAACCTCCAGCTTCCATAAGGTAGATGTAACCGTTCAGTGTGTACAGCACAGCGTAACCTGTTTCGTCCTTACCGCGACCACTAGGGTCAATGACCAGAATCTTCTGTTGGTACTGACCTGAGTTGTTGGAACAACTGTGGGTGACTGTCAGGTCATCACCCTTAAGGCCAACGTTAGGAAGGTCCTCAATGATGTTCTGACGGTTCGGAAGCCACTGGTAATGCATTGGGGCCTTCTCTAAGTCTAAGGCCGCTACGATAGCGTCACGAAGCCTCAGCGGGTACTTCTCGGCATCACTAAGGTTAGGGTTAAGCATGAACTGTAGCGTAAAGCCAGCCTTACCGTATTCCAACTCACGCTCGCGCAGGTCATCACGGTCAAAGCGCACTGGGTCTGTTGGAGTCCCAGCAAGTGCCTCAGGGTTCTCATCGTACTCAGCGCGTAACATAGGAGCAAGACGCTGTGAGTAATAGAGGTTCTCTTCACGTGTCCTTGGGTACAGAGCAGGCCAGATAATGGTTGTGTACCCACGGTTATCCTCAAGTTCCTTATAGAGAGTCATCTCTGTCTGAGGTGTACCAAGGTAGATAACGCGAGGAAGGCAGCGGTTTAAGTAACGCAGCGAACTCCTGAACCAGAGTCCATAGCTTCTCACGGGCACCCATAGTTGCGCTGTTAGACGGAATCTCAACGTCATCCGCAATGATAATGTCAGCACGGCTACCAGTTAACTGACCAGTGATACCTACTGATTTCACACTAGGAGAGTGGTCAGGATTGGCTGGGCCTACATCAAAGCTGATTACCGAGTCACGCTGTCCGGGTCTTGGCTTTAACTCAGATAGGAATGGCAGCAGGTCAATGATGTTCTTAATAAAGATGGAGTTAGCGTCTGCACGCTCCTTAGAGGCTGATACGATAAGTATCTTCAACTGAGGGTCTCTCCATAAGGACCACACAACGAACGCACATGTGATGAACGACTTACCGATACCACGGAAAGCCTGTAAGATGAACTTCTTGTTGTCTCCATTCGCCAGCACCTTTTTAGCCATGTCAATCTGACACTTAGTGGGCACCGGTAGGTTTAGCGCCTTCCATAAGACGAATAGGAACGCCACGAAGTCTCCTTTCAGTTGCGCCACTACGAGCGCATTACGATTGGATTGAGTAGACACATTGCCTCCTTACTTGATTTCCTACTTACGTTGCAGTTCACGAATAGTATCCTGTAACGCACGAATCCATGCGTCACCCTTCTGGGTCACTGCGAGAATACGTTTAGCATCTCGGTCGTCAAGTTCGGCTGGACCATCGAGCTGGAATTCCACACTGACCATCGGAGGTTCCGGTAGTTTTGACTCTGACGCGCAACCGCTTATTGTCGCTACGCAAATCAGAAATAATCCTATCAGTGCTCCCTTCCAGCGCGGCAAGGTCTTCTTGATACTTAGCAGATACCGCATCGATTGCTCTTTGAGCA
+
&&&(&&&&%$%$&&%''(04;;EB////B=0>87<=>??HJJJJGJJGJ>>==ADIFFFIFJIJIFJGIJJI>>><>8888:B>78B@@BC@?-,,+*&%%%(()-/5;9999:=;=3523DJJJHIGFJJJJCDCAHCEIGJJHFJE966752''23>@HIHJJHJGIJJJJJJIJJJJJJJHIFJG==BJFJADJDDCCJAAJBJJ;;43,,,19<CAFBA@@F<<<<EJ?@@@AB@98:;9..BEFJJJHJJJJF=<;AD;CD=>?@GJIJEHJJJJJJEFE@?<<=<J(%&&&'(())*11<<>;:99<??DDEJJFJJJJJIHBC5JJIGIHDEGJGEGHJJIHJJFJ9999FDCHJDECHDJBA@?::9:<=BJFGJJJJJJJFJJHIJJHGJJHJHGJJJJJJJJJJJIJJJJJJJGJJIJJJJJJHGDGJJJJJJJFJJJJJJJFFDBFJJCDFEE@@@GJIHJJIHJJFICBEDDC>??@CFGJJIJJGBA@DC//,,,)&(*''$##$&&%'+6ACDBCCA@J900CEGJJIIGJGDJGJIIJJJJJFIHGFJGHHFJJCEDJGJJG?>;<IDDFJJIJJIJGJJIDECGFHGIABABJJ98999659@JIJHJJJJJJJJIJEJGJJJGFJJCDCBGJJHFJGEBCBJGFJGFEJHJJJJIHIIJJJJGJJIHHJFDEIJIJIJJJJJJIJIJIJJCJDJBEI@JFEEEJJJJJJHGHHIJAADFFGIJIJJJJGJIIJIJJJFDCGHJJIJJIHHJJHHGGJBD@888;BCDBBCBBBBGGFJHDCBHJIJHEJJJJJJGJJHEJIHJEJJJJJJJGJJJFHJFEEGBBC?78BFJJJJJBFGEFFJJJJJJJBABAHJ.--.9;;ADDGJGJJIGJJJHIGJJJGGJHIJEIEHGJFJEEFJGJBF=:67,)).+01;;<978;<:9;;<>JJJJFICCA@AJ8889=@A21...==JJIIJGEJEIHJFGCAFFJJIGJJJGGEIHJIJJJJJIJEGJGGCDHEGEJJEGJGA@AHJJD>::9=>>=>==@DD73222>EHGJ?<;;BCBCABJDD>DFIJJJJDEDFJHIJJJIEDEHJIIJIJJJJJJHJJIJHJJJHJIJGIJJJHJHH????@A@>>DGJJGIHJJJJJJHJJJGJIIJJJFEHGHE3335CG>==;2-,))*+6:;789520/125D>=>>JHIIFHJJJJJJIJDFDDJHJJJJJHJJJJJGFHEJJJJJIJGJJJJIJJIICIGJGJJJIJGJJJEJJGDJGJJ@4:AGDDJIHJJFFJJJJHHJJJFJJJFJJIJEJJIJJJJJFEJHEJJJHGIJJJJFFHJJJHDCGGHJGJJJJJHJIJHJJJJE<;;;BA:JBBBBGJJHJHFFGJJGJJJJJJJJJJGJJEGFHJEEFJJJJGFJCBA96.,2,,-.0EJGJGJJJGJJJECBA('''GHJJJJHJJFCFGJIJJEFEJIJGFJJJIDFGBADFJIHFIJEJEGJJJJIJJJGJJJJJDCEFEJHDFGJJFFJJJFHJIHFJGFJJJFFHGJJJJHJGJJJJHJJJJJHGBJHBCBBEBF@??AJHJJFJJJJHIHFJJJGJH?ACFIEIEHDJHIJGDEBDHEBCDEJJJJIHJJJEJJFFJDGFJJGJJJJJJAAFEHGHJJIJIJJJJJJJJJGFHJDBA@@@D*)))7*)))5960)'&&)(&&&*'%%)*'&((**019CBCCCBAADECDC>==<D?///==FHJJGDJGFJJJHJEA;::=@IJJJJJJJFJJIJJJFGJIHGJGJJJJIJJIIEGJHFIB>?=>@AJHJJHHJHJJHJJJJFFJFJHGDDFFJHJGGJHHGJJIFJJJJJECC640.'$
@Stanford_s2n_6_T7_No_Sap1_6_8_10_23_Linear_2800_662
AACATGGGCATTGCTTCATCTTGGTAACGGACGGACTGGTAGTCGGCCCTAATGACCTCATCACGAATTACAAGGCGGTGAGTCTGCATGACTGGCTCAAGGGTATCGCAAATACGCATCTCTTTCATCCACGGGCACGAATCTCTTCCATCGCACAGTTGTGGTGTTTAAGAAGGATAGGACTGAATACCTTACCGAACATACCGTCACCGAAGTTACTATTCGTCAACAACCGTCTGGACTCCCCATTGCTTTGCCTTCTTAGCGAGTAACTCAAGGGTCTTATCGGAGTAGCCATCACGGAAACCTCCAGCTTCCATAAGGTAGATGTAACCGTTCAGTGTGTACAGCACAGCGTAACCTGTTTCGTCCTTACCGCGACCACTAGGGTCAATGACCAGAATCTTCTGTTGGTACTGACCTGAGTTGTTGGAACAATCGTGGTACGTATGCAGGCATCACCCTTAAGGCCAACGTTAGGAAGGTCCTCAATGATGTTCTGACGGTTCGGAAGCCACTGGTAATGCATTGGGGCCTTCTCTAAGTCTAAGGCCGCTACGATAGCGTCACGAAGCCTCAGCGGGTACTTCTCGGCATCACTAAGGTTAGGGTTAAGCATGAACTGTAGCGTAAAGCCAGCCTTACCGTATTCCAACTCACGCTCGCGCAGGTCATCACGGTCAAAGCGCACTGGGTCTGTTGGAGTCCAGGCAAGTACCTCAGGGTTCTCATCGTACTCAGCGCGTAACATAGGAGCAAGACGCTGTGAGTAATAGAGGTTCTCTTCACGTGTCCTTGGGTACAGAGCAGGCCAGATAATGGTTGTGTACCCACGGTTATCCTCAAGTTCCTTATAGAGAGTCATCTCTGTCTGAGGTGTACCAAGGTCAGTAGACGCGAGAGGAAGGCAGCGGTTTAAGTAACGCAGCGAACTCCTGAACCAGAGTCCATAGCTTCTCACGGGCACCCATAGTTGCGCTGTTAGACGGAATCTCAACGTCATCCGCAATGATAATGTCAGCACGGCTACCAGTTAACTGACCAGTGATACCTACTGATTTCACACTAGGAGAGTGGTCAGGATTGGCTGGGCCTACATCAAAGCTGATTACCGAGTCGCGCTCCGGGTCTTGGCTTTAACTCAGATAGGAATGGCAGCAGGTCAATGATGTTCTTAATAAAGATGGAGTTAGCGTCTGCACGCTCCTTTAGAGGCTGATACGATAGTACTCAACTGAGGGTCTCTCCATAAGGACCACACAACGAACGCACATGTGATGAACGACTTACCGATACCACGGAAAGCCTGTAAGATGAACTTCTTGTTGTCTCCATTCGCCAGCACCTTAGCCATGTCAATCTGACACTTAGTGGGCACCGGTAGGTTTAGCGCCTTCCATAGACGAATAGGAACGCCACGAAGTCTCCTTTGAGTTGCGCCACTACGAGCGCATTACGATTGGATTGAGTAGACACATTGCCTCCTTACTTGATTTCCTACTTACGTTGCAGTTCACGAATAGTATCCTGTAACGCACGAATCCATGCGTCACCCTTCTGGGTCACTGCGAGAATACGTTTAGCATCTCGGTCGTCAAGTTCGGCTCGACCATCAGGCTCGAATCCACACTGACCATCGGAGGTTCCGGTCAGCATGTTGACTCTGACGCGCAACCGCTTATTGTCGCTACGCAAATCAGAAATAATCTTATCAGTGCTCCCTTCCAGCGCGGCAAGGTCTTCTTGATACTTAGCAGATACCGCATCGATTGCTCTTTGAA
+
752(('&+)***)*,+%$$#$'%%$$$$###%%&--/049=<899??JGHJJJJJJGFGIJJJHHJJJJJJIGGJIJJFJJGGFEJHHGHFGJGJIJ;:::GJFDDB>??AJGIJJGFJJEJJ@FCGJ)))FBCEDFGBBFDIJHJFDEEG@?@@JJJIJJEDBB=D3F?@AGJJHJJC<=GJHFECEGJDBE8>JGGEHJJGJJJJH@A?986655,++((('(-**++/620//28A?A@AJCGIGJIIJHJHJFIJJGFF>BC<<;:565,,,,DJJGJJJJFJCFEJJJIJJJJFDDJJGJJJHI?=/?@>?HGJJJJHJJIJGGGJJIHJJIIGHGEIJJJJJJJGJGJJIHJGGHJJJHEGBCGJJJGIJJJGIGJID>=6222<;999JFJFDIJJIJJHHJJJIHHJJEJ=?:87-,,,?;AA??DEG?>>=@??GHGH>====;220++145878;1,-=CHJDJCBBA///8BJJJJJJJ<;;=JICFC@@ACJHJJJE>>>EEJEJHJ66J@@@?DBB@?AGJGJJJCA=:87<=FJHGJEGJIJHJGDBBA???@JJJAAA@JHJB77D@JGJJEJJGF77==AJ@;<@?CGJJJDFIIIEFJGJA@ABIJJJHJJJJJFJJIJJJEJGGFGJJJJJFJJHIJGJJJGGJJJGEJEEIJJJJIJJGHIJGFEBED??@DIJHJIJGJEA3.,,//1'((&(9;;,,,,659@DJJJIJJJHHJIJEJJHJHJIFEFHJJIFHJJJJJFJGJHJJGJHJFGHJHGJJJJJCGJ@DABJJJHJFGDD?@CHJHA@??JIJJJJHJIJJHJGJJHIHJJHGIHJJGFJDGGJEE@?6..@=5;</FDBGJJJGJIJJJJJIJEHIIGJJEICABACDEJ-,+,,,./062225;HGGEJJIHJ?>??E<:8>EDCEJFJJCBBCHJJJJJGJFIIIJIJIFJHFJIJJGJIJJJJJJJEDFJIHFJJJHJJFHF1111455:8666244EJEHJJJEJGGJJFJIJJJA;;;=EC?>AGFHB@=?A7FHGIGJFJGJJJJGJJJJIHJIHJJGEDB@>;778CGHJDBB?@BBCHHA@AJFJJJJJJJIJJEFEIDJJJJGGJJEDCCF98I:9-.567BCAA9:99;;/--...<<@===?IJJJJGGJHJJJ=888<EB<;;9@@=BIJJEJGJIGJJJJGIJFHIJHJJJHFE=<=E4+89FEHJIEFFJ<24/**++))099?@AGHIJJHJJJFBGJIJJGJIJGJJJJJJJIHEDCEJJJIJJJGJJHDIJHJGJJHIJCCCEJEEFGJJJJJIEJGJJJJJJJJIJJHDJJJJJHIGIEIJJEJJHJGGJJHGJJJJJJJGJIJJFJGIFIJJHFDFIJJJJJJHIJIJJJJJJJJJHJJHEB7+&',---//013HGBBBCGJFHEJJGD<9CC))))FIFJJHJJJHJBDEHEHIHHHJJGJJ<;;EJJJJJHJIJEHFJJIJJJIGFJJJHJHJJJJJHEGIHJEIBDGCJAAFBACBBA??A>?>??ADJD44A9:89)))*,,..*++,01666BA78DFGIGCCD?@6566<===@AE9877=?FHDDGJJJJJHJJJJJHJJG7667ACE=99;9??>??CEJHHJJGHJJ?<<0--/940//0156)%%&),++)'),5567;DEDJCHJJIGJJJDDCFEDBGJJJHJGEEF((((4541/1)&'&':<ABGJJ=JDBD8DCHJJJJIEJJHHJJJJGIC:<==?=>=>JHJJFFGJIJHJJCEGEIEC>=>7((%
@Stanford_s2n_6_T7_No_Sap1_6_8_10_23_Linear_2800_663
GTAATAGAGGTTCTCTTTACGTGTTCCTCGGGTACAGAGCAGGCCAGATAATGGTTGTGTACCCACGGTTATCCTCAAGTTCCTTATCAGAGTCATCTCTGTCTGAGGTGTACCAAGGTAGATAACGCGAGAGGAAGGCAGCGGTTGCGTAACGCAGCGAACTCCTGAACCAGAGTCCATAGCTTCTCACGGGCACCCATAGTTGCGCTGTTAGACGGAATCTCAACGTCATCCGCAATGATAATGTCAGCACGGCTACCAGTTAACTGACCAGTGATACCTACTGATTTCACACTAGGAGAGTGGTCAGGATTGGCTGGGCCTACATCAAAGCTGATTACCGAGTCACGCTGTCCGGGTCTTGGCTTTAACTCAGATAGGAATGGCAGCAGGTCAATGATGTTCTTTAATAAAGATGGAGTTAGCGTCTGCACGCTCCTTAGAGGCTGATACGATAAGTATCTTCAACTGAGGGTCTCTCCATAAGGACCACACAACGAACGCACATGTGATGAACGACTTACCGATACCACGGAAAGCCTGTAAGATGAACTTCTTGTTGTCTCCATTCGCCAGCACCTTAGCCATGTCAATCTGACACTTAGTGGGCACCGGTAGGTTTAGCGCCTTCCATAAGACGAATAGGAACGCCACGAAGTCTCCTTTCAGTTGCGCCACTACGAGCGCATTACGATTGGATTGAGTAGACACATTGCCTCCTTACTTGATTTCCTACTTACGTTGCAGTTCACGAATAGTATCCTGTAACGCACAAATCCATGCGTCACCCTTCTGGGTCACTGCGAGAATACGTTTAGCATCTCGGTCGTCAAGTTCGGCTCGACCATCAGGCTCGAATCCACACTGACCATCGGAGGTTCCGGTAGTTTTGACTCTGACGCGCAACCGCTTATTGTCGCTACGCAAATCAGAAATAATCCTATCAGTGCTCCCTTCCAGCGCGGCAAGGTCTTCTTGATACTTAGCAGATACCGCATCGATTGCTCTTTGAGC
+
(''(((()-6?@>?-***))(),/)$(+++,-@GB3333?==>>JJJHCDFJJJJJJIJIJJJJIJJJJJEIHFJAJJJGJJJFJEJ++++>B>=>>>GB@?@A@EJHJJIJJIJJIJJ=<<<<EJ<://14JFJJJJJGJJ@>66-(''(578?:;;=>BEJJJHE?????>;9:<@;EJJIJJJJIJJHHJJJJJJJF7777IJFJJHGC@>?FEA@@>@JJFJJJHJJJJJJJIJHJJJCCCGJ;:;<FECBABGJGGJFFEFJJJJJJJJJJJJICBCDFJJJJJJJJJ??<9999GJGGJJJJJJJJJIJJIJHFIHID>=<<5445;HJDFHJJJJ?<<<GJIJJHEHJC@BAGIHJJIJJJJDD@@??JJJJDCDJIJJJJHJJHJI7556<DGDHG=??+(EHJIIJJJJEGIGIJJJEJJJJJJJJHHGE?A:@>>??BAAF;9---+*'(&%%&/43557CBFJJIJHGJ>;2;'''''&'))5JB=GEEGGBB@@?@@C=<EEHJH,,,,9:JIEEDDJIFGEEJJJJJJJJJJIJJJ?JJGJJEGFCIIEAABDJGJJJJJJJJJHIGI967?@JJJIJJJGJJJJJJJJJ:;:;=JJJJIJJJFFJJJFJHJHGJJJJJJJJIJJJ2100.-.7674666ACEDEIEEDCFGJA@@AJIJJJJJJJJJJIJHGJHJIJJJJJJHJHJGHFEIEDJJJJJJJIJJJJJJJEJJJJHJJJJJJJJJJCJFJJGFJJIJJJJFEFEDCDCGEJJJHJJDCJDG((():AAEJJGDHGJJJJJABJJJJJJJJJJFE?FGJIG;:;>>>>::::.--.BBB@D=<<FFDCEJJJHFFJJICCDADFJJHJGJJJJJJGJJJJJIHJJHJJJIJ>DEIGGGFJEDEHHFJJJHEJGJJHIGGJJJJIJJJJJJJGJJCEFJJJJJJJJJJHJJJJJIJJJJJI?FCBD<=4JIJJ;8JGGJGEJHFEJE=A@FDBBBBJFFJGJJJJJJJJB@@@FFJ5554*'%$
@Stanford_s2n_6_T7_No_Sap1_6_8_10_23_Linear_2800_664
ACAAGCCATTAGAGGCTCTTTATGGGTATACCTTAGGACTTGACTCTATAGGGATGAAGTGGTGTGATGCAATCATACCGCTGAATCCCTCGGTGAGCCATCAGTGGGTCAGGAAGACCCTAATCGCTACAAGTGAGTATAGAGCAAACGACAGACTCCAGTGAACTGAGGTCTCCAGTAAGAGATGCGTACCCAAGGGCAGCACAAAGTACCACAAGAAATCGGTAGGTGACTCTATGCCGCAGTAGGTTCAACAATAAGCGGAACATGAGTCTCCTCCCTTTATGTTGGTCCTTAAGTTAAGGTGATACTAATACAATATAATCACCATTCTTAGAGGTCACTCTAGGTACACCATTATGCATACTTTATGCACTCTATAAGTATTCATTCAGTATCTATATAGTAACCTTTCGTCCCTCCTCTCCCTATAGTGAGTCGTATTAATTTATCGTGTCTTTTCAGTAACTTAAAGAACTGACCATCCGTGGTCTATCGTGCATCCCTATGCAGTCCTAATGCATAAATCACCACTCAATGAAAGACGTACCGTAACCCTCATCGTCCTCAGAGTACACATCAACTCCTCCCACAGACATCTCAATGATATGCGTAGCAGCAACCGTAGGACGCATCATGTGTTCCTCAAGGAAGTCAGCAAGTACTTCACCCTCGACCTTAACGGAATCCAACTGCATGGACTCACGGAGATACTCAATGCCTAACGCAAGGGCATCCAATCGGTCATCATGAGCCAGAGCGCCTTTCTCACGAGTGATACGGGTCATCTGGTCAAACGAACGAGTACTTAACGTCATGCTTACCGTCTACGTCACGAGCGGACTGGTAGTCGGCCCTAATGACCTCATCACGAATTACAAGGCGGTGAGTCTGCATGACTGGCTCAAGGGTATCGCAAATACGCATCTCTTTCATACCACGGGCACGAATCTCTTCCATCGCACAGTTGTGGTGTTTAAGAAGGATAGGACTGAATACCTTACCGAACATACCGTCACCGAAGTTACTCTCGTAGACAACCGTCTGGACTCCCCATTGCTTTGCCTTCTTAGCGAGTAACTCAAGGGTCTTATCGGAGTAGCCATCACGGAAACCTCCAGCTTCCATAAGGTAGATGTAACCGTTCAGTGTGTACAGCACAGCGTAACCTGTTTCGTCCTTACCGCGACCACTAGGGTCAATGACCGGGAAACTCTGTGTTGGTACTGACCTGAGTTGTTGGAACAATCGTGGTACGTATGCAGGTCATCACCCTTAAGGCCAACGTTAGGAAGGTCCTCAATGATGTTCTGACGGTTCGGAAGCCACTGGTAATGCATTGGGGCCTTCTAAGTCTAAGGCCGCTACGATAGCGTCACGAAGCCTCAGCGGGTACTTCTCGGCATCACTAAGGTTAGGGTTAAGCATGAACTGTAGCGTAAAGCCAGCCTTACCGTATTCCAACTCACGCTCGCGCAGGTCATCACGGTCAAAGCGCACTGGGTCTGTTGAGAATCCCAGCAAGTGCCTCAGGGTTCTCATCGTACTCAGCGCGTAACATAGGAGCAAGACGCTGTGAGTAATAGAGGTTCTCTTCACGTGTCCTTGGGTACAGAGCAGGCCAGATGGTTGTGTACCCACGGTTATCCTCAAGTTCCTTATAGAGAGTCATCTCTGAGGTGTACCAAGGTAGATAACGCGAGAGGAAGGCAGCGGTTTAAGTAACGCAGCGAACTCTTGAACCAGAGTCCATAGCTTCTCACGGGCACCCATAGTTGCGCTGTTAGACGGAATCTCAACGTCATCCGCAATGATAATGTCAGCACGGCTACCAGTTAACTGACCAGTGATACCTACTGATTTCACACTAGGAGAGTGGTCAGGATTGGCTGGGCCTACATCAAAGCTGATTACCGAGTCACGCTGTCCGGGTCTTGGCTTTAACTCAGATAGGAATGGCAGCAGGTCAATGATGTTCTTAATAAAGATGGAGTTAGCGTCTGCACGCTCCTTAGAGGCTGATACGATAAGTATCTTCAACTGAGGGTCTCTCCATAAGGACCACACAACGAACGCACATGTGATGAACGACTTACCGATACCACGGAAAGCCTGTAAGATGAACTTCTTGTTGTCTCCATTCGCCAGCACCTTAGCCATGTCAATCTGACACTTAGTGGGCACCGGTAGGTTTAGCGCCTTCCATAAGACGAATAGGAACGCCACGAAGTCTCCTTTTCAGGATTGCGCCACTACGAGCGCATTACGATTGGATTGAGTAGACACATTGCCTCCTTACTTGATTTCCTACTTACGTTGCAGTTCACGAATAGTATCCTGTAACGCACGAATCCATGCGTCACCCTTCTGGGTCACTGCGGAATTACGTTTAGCATCTCGGTCGTCATTCAGGGCTCGACCATCAGGGCTGGAATCCACACTGACCATCGGAGGTTCCGGTAGTTTTCGACTCTGACGCGCAACCGCTTATTGTCGCTACGCAAATCAGAAATAATCCTATCAGTGCTCCCTTCCAGCGCGGCAAGGTCTTCTTGATACTTAGCAGATACCGCATCGATTGCTGCTTGCGATGG
+
%#%&&%%%6<=HJIJJJIGJJHJJFFJFGEDBBB:9;@FEJJEBAAACB4444HFGDHJH6666J:::=J222....22/1<AADJJJFJ??HEJDGJD--,,,,((((,++,-445658=AA=CEDDIJIIJJDCBBAB2222BJGEIDFJE<<887>@IFHJHIJDHBBECB??@FB879;JFEFJAABCF;1?><<;'%$$$%&*664344=>@GHGIJJJJJHIGJ>=>>@=?>DDBDFJGIECCEDAJGFGHJJJJJJJHJJFJ<<;<CDJIJIJDFJIAGIHHJJJJIJHEEFEG@@?ABDJJ@@?=<<>FGJJDJHJJJJIJJGGJDD;BBCJJJFHJIJIIJHJIJGJJFDGIJJJJGJHIJDGJJGGDB@?>>=>CEJJIJJGIGJIIGJJFHJJC??@JJEEIE;:::@:9;85.3**CF56.../<>?A;;;DCDFCJJ886698@::;EIF>>=GJEH4***B666CCDFFIGCEAFJJJEJJD----@JG4333A@AA<<788@EHDFEEFFJJJJ>=:7000>?ABEHDHFC===?:5557JHJIJGGIGHDJEFDC=>AEDEJJIHACBHJJ?==.(455HEDFHI::;<GFEFJGEIFJJJJJJGJJA98(((+,--012224@JJB@ECCDCFIFJJEI>?JFDDHJDDDGHCE14==AHHJJEHGHHJJHFG??@AJIJEFDFBDCDGJJJJGJJJJGHIEIHJFHHDFGHFIFHGHJHFGJJEECDIAAACG;667@FEFFE7666>:6<<<B;;==JJJJGJGHJEBE?:/..'&%&*.'')5555<CDBCGJJGJJJJGJJJJJIJJDGJHGJIJFHHIDEBBFJJJHJFEDEDIJF:::8@ABIDDFECB===CHGEDHJJIJJGHJIGIIJJJJJIJIFIFEJJJFJJGJGJGJIJJIHJFJEB=?DJ<:21112>22..1=EEEDEHJJJJJJJHJJJJJJJGJJJJHA@IFJE875><77EGIHHJJJDJJJJGGJJJJJJJJJJJJJJJJ@1110322(((+--066@FJJGEGFJJJFEIEGEH@BDJFJJJJGFJJJDC7*,+)=EBECBJEJJJIJJJJJJJJHJ=;;<FGJJHJIJJIJIJIJJJFD@@CEFFEFJJGGJJJJGJJJIJJJJJJJJGDBBBFJJEGH@BIJJJJJIEDEEJJ=H;333@@CD654689DGJHJEEFHJJIJJJHBB9569<>7744567;8I@FJJIJIJJJJGJGGJGJEHDJJJJJGJJJGJEIJJFEGFGCEHGIBEB>>?>?<23??CBC@@?A>,,-;<==HJJHJFJJIJGGHJGJGHJIJHJAGFJJJJJJGIIIJ77753*)(&*2CB@7=67:9:=>@66IJGJGJJHGJFJFFJDHJJJJHJIJHJ=>CI9:9:7666:>''&&*789FEEGJIJJCJDGHHGIJEEHCGFFEEJCDCFE:;IJJJJGJJJJBFJGJIJIHGJJJIJIJJJJGJFJFHIJJJJJJJDIJJGJHHFJGGEIHGGHJA?>>B6,)(('&(,*.--111%%%))&(45HJHEFJJGJGIFHJJJJJJJFHGJGI??>@HHIIJIFJHJIJDBAF<==<9:<HFJGIJDJ@EEDFJIDHHB>>CFEHEBCBE>???F:610.,9EGDJGIIGJJJCBBEJJIJJJGGGJJJJJGAJJJJJJJJJGDIJ=C-.//4EGIHGJJGJJIJJHJJJJIABBDJJJJJHJIIHIIEIJJHEFCJBFDDEGA@ACJGJJJJIJIIJJGJIJ=JJJHJEDFA?B??BFEJFFJJEHEFHJJJHHJJ@@@BBCCEFIJJJJJIFJIJJHJJFJJGJJFJJJHJJHFEJ6667JEJJHJJGJJJJJJJJJIJIIEFIDFDA?@HHJ@??EBA>>BFJJJGJJJIJGFHHECJJDBGEHGEFIIJJGBGF@?>?CEEFFEBFHJCBBFIFGHJ=CBHJJJJGJJHJJIIJJEFEJJBCDJJIGJJGJGGHJHJJGEB>?=7345/<CHFGFEH?@C?BA?=>??FHHEHJHIJHIDE@FEJIJJJIGHJIJFJ?>>?EJJJEFFGJ>>GJHIGJ:J:5/6>DJIJJJJGHJA??@FABBBAFFJJJJJIGHJJJEIJGFIJ=<<<JIJHGFJJHJGIJIF@BIHJGJFJJJHGJJIGCJJJJGDJJG;;;;II@??@I>CEBGJJGE6667GGHJ@A@@11112JJGEGECB788>FCAEJJJJJJFJGJJIJJJEHFFJJGJJJEBCDJ@@DFDDCD?==<8)('&)))(+++.1334:43349:GGIEFJHJJ???@JFGEFJIHDFJC975555<A@B;<BE8JDJJIJHIFGHIJJJHJHJFJGJEJ4433B?A@FFEHJJJ??<<@@8888CIE@@??ABDHIGH?44JIJJHJJHD?/*)+0,++//7>??>3333822>966.---.,**)+.(&&+2)((((((4=1000AEGEHHGJIIJIJGJJJHJJFJJJDIJFJEJIG+)))HHIHFFHJJGIJJFIJJJIGHIHHCGIFGGJDA@BC3355EHDCCIJEFJF?@@?AD;;;@:67<=FGJJIGGFJFEHGB@AAAJHJGH@723:;433593??@877660)'$$&'(*&&&''
@Stanford_s2n_6_T7_No_Sap1_6_8_10_23_Linear_2800_665
AGGCAAACAGCAACTTCCAGTGAACTGAGGTCTCCAGTAAGAGATGCGTACCCAAGGGCAGCACAAAGTACCACAAGAAATCGGTAGGTGACTCTATGCCGCAGTAGGTTCAACAATAAGCGGAACATGAGTCTCCTCCCTTTATGTTGGTCCTTAAGTTAAGGTGATACTAATACAATATAATCACCATTCTTAGAGGTCACTCTAGGTACACCATTATGCATACTTTATGCACTCTATAAGTATTCATTCAGTATCTATATAGTAACCTTTCGTCCCTCCTCTCCCTATAGTGAGTCGTATTAATTTATCGTGTCTTTTCAGTAACTTAAAGAACTGACCATCCGTGGTCTATAGTGCATCCCTATGCAGTCCTAATGCATAAATCACCACTCAATGAAAGACGTACCGTAACCCTCATCGTCCTCAGAGTACACATCAACTCCTCCCACAGACATCTCAATGATATGCGTAGCAGCAACCGTCAGGACGCATCATGTGTTCCTCAAGGAAGTCAGCAAGTACTTCACCCTGACCTTAACGGAATCCAACTGCATGGACTCACGGAGATACTCAATGCCTAACGCAAGGGCATCCAATCGGTCATCATGAGCCAGAGCGCCTTTCTCACGAGTGATACGGGTCATCTGGTAGAACAACGAGTACTTAACGTCATGCTTACCGTCTACGTCACGAGCGGACTGGTAGTCGGCCCTAATGACCTCATCACGAATTACAAGGCGGTGAGTCTGCATGACTGGCTCAAGGGTATCGCAAATACGCATCTCTTTCATACCACGGGCACGAATCTCTTCCATCGCACAGTTGTGGTGTTTAAGAAGGATAGGACTGAATACCTTACCGAACATACCGTCACCGAAGTTACTCTCGTAGACAACCGTCTGGACTCCCCATTGCTTTGCCTTCTTAGCGAGTAACTCAAGGGTCTTATCGGAGTAGCCATCACGGAAACCTCCCAGCTTCCATAAGGTAGATGTAACCGTTCAGTGTGTACAGCACAGCGTAACCTGTTTCGTCCTTACCGCGACCACTAGGGTCAATGACCAGAATCTTCTGTTGGTACTGACCTGAGTTGTTGGAACAATCGTGGTACGTATGCAGGTCATCACCCTTAAGGCCAACGTTAGGAAGGTCCTCAATGATGTTCTGACGGTTCGGAAGCCACTGGTAATGCATTGGGGCCTTCTCTAGAGTAAGGCCGCTACGATAGCGTCACGAAGCCTCAGCGGGTACTTCTCGGCATCACTAAGGTTAGGGTTAAGCATGAACTGTAGCGTAAAGCCAGCCTTACCGTATTCCAACTCACGCTCGCGCAGGTCATCACGGTCAAAGCGCACTGGGTCTGTTGGAGTCCCAGCAAGTGCCTCAGGGTTCTCATCGTACTCAGCGCGTAACATAGGAGCAAGACGCTGTGAGTGATCGAGTTTATCTTCACGTGTCCTTGGGTACAGAGCAGGCCAGATAATGGTTGTGTACCCACGGTTATCCTCAAGTTCCTTATAGAGAGTCATCTCTGTCTGAGGTGTACCAAGGTAGATAACGCGAGAGGAAGGCAGCGGTTTAAGTAACGCAGCGAACTCCTGAACCAGAGTCCATAGCTTCTCACGGGCACCCATAGTTGCGCTGTTAGACGGAATCTCAACGTCATCCGCAATGATAATGTCAGCACGGCTACCAGTTAACTGACCAGTGATACCTACTGATTTCACACTAGGAGAGTGGTCAGGATTGGCTGGGCCTACATCAAAGCTGATTACCGAGTCACGCTGTCCGGGTCTTGGCTTTAACTCAGATAGGAATGGCAGCAGGTCAATGATGTTCTTAATAAAGATGGAGTTAGCGTCTGCACGCTCCTTAGAGGCTGATACGATAAGTATCTTCAACTGAGGGTCTCTCCATAAGGACCACACAACGAACGCACATGTGATGAACGACTTACCGATACCACGGAAAGCCTGTAAGATGAACTTCTTGTTGTCTCCATTCGCCAGCACCTTAGCCATGTCAATCTGACACCTAGTGGGCACCGGTAGGTTTAGCGCCTTCCATAAGACGAATAGGAACGCCACGAAGTCTCCTTTCAGTTGCGCCACTACGAGCGCATTACGATTGGATTGAGTAGACACATTGCCTCCTTACTTGATTTCCTACTTACGTTGCAGTTCACGAATAGTATCCTGTAACGCACGAATCCATGCGTCACCCTTCTGGGTCACTGCGAGAATACGTTTAGCATCTCGGTCGTCAAGTTCGGCTCGACCATCGGCTCGAATCCACACTGACCATCGGAGGTTCCGGTAGTTTTGACTCTGACGCGCAACCGCTTATTGTCGCTACGCAAATCAGAAATAATCCTATCAGTGCTCCCTTCCAGCGCGGCAAGGTCTTCTTGATACTTAGCAGATACCGCATCGATTGCTCTTCAA
+
'&&&$&&(&%%$$%((%',,/03;;<***)*((%&&)*&%'(-/<DJEFECJJJJJJJH6665923433....@>ADDEFJJHJJIJJJJJGJJJJIGIGJJGGI???@JEFFFJJIGJGJGGJFJGFJGIHHFHFEGF>EJJDGJJJGGJGHCB<<ECEEJJEFJFJHJJJIHJIJIGGJDHGGJGJJIJJJ>8:==CEIDIIJJEHEDDF@@A@EDBGEDFJJJGHJJJFFJHJBABBJCDJCFGIJJHJHDBCEJHHFJJJAB>=>A@@7578==EBEBB?C41GEFHFJJHJJJHJDJHIFACDFIJJJGIJJJJIJJHJJIIFED@FJHEFJJJJJJJJIGFIEHJJHHJ@==7112>=>?DHDIJJJJFFJGFJIJJGIJJJJJEHDEIA@A=A:47/--7-.,)*,23AAB@?B?>>?D?JJDBCDEIJFJGEEHFJFJFEF@9CFCBEIFJHIGHEHJEJJJJJJJJIIJJ@???>=))()-())?@BDJIFJHJCJJJGJIHHJJEB@@@JJJHJJFJHJJJ@@661117..FC@?DBFFJJJJHJHJDEGGIJ7755;AA?@===>CFJJIJJJEJECC@D@>AAAA7777JJGJGIJJJFFHJIJD?AC2222>;560/1&&&'))))/---?GFJJGGIJJHJJHHFFGGJIFEJJ?@@@JFJJJEBCBDHGEEGGIABCCGECHEGJHFJHHE7666<<<JJJHJJJGJHJFIJJGJIJJJJHJJIJEGJIHJJJIJJHHGJJJJJHJEHEIJDJJGJJJGHJJJJJJJEIIJJJI=@=>?>>C3423:BCB==?ABJJCHJJJJJJJJJJJJJJJJJJGJGJJHJJJFIJIIGIJJJJJJHJEJJJ:GJFHFEIHHIJJJJGJHBDJJJJ@*(((?===GFJFJIJJJHJJJJFFJJJHJGJJJIIIHJHDJ;D>,,,((()+,,-==AAFJJJGJEEJAAEJFJJGJIHJHJHJJJJJGG@?2(<;;<83./8:;<=>ABCHJIJFGJHI)(((JJJJIJJJFJJEDCBGFGJJJJJGFEFHJIJJIJJJJJJIJGFIC?>=<C?@AFJIJIJJJJJJC<>JHA?ADHJJHJJGJJGEEA@3333IJIJJJ8878IJJJJJJJIGJIJFJJDIJJJJGJCEJJFJHFJJJIFJGJHJJJJJJHJJFIJGIJIBABCJJJFJJ<<<=@<<3333DJBAABGB>8889JJJJFFHG4-('(+))<FGJJFGJIHCDIJJJIJJJIHHIJEJEFHJJJJIJJIJJJDDJJIJJJFJJJGJIJGIJJJJIJJJJJJDGJJJGJJJJJIJJJJJHGHFIHIJJJJIJJJJHIJEJFJFHHJHDJEGGIHHJJJFEBCFJJJFID;;==CJIJJBBB??@88=J@?J?JHIJJGBBBA@9889JJFDGEJJJJHGDHEHJHJJHDIHJEHEEFJFHFJJJIJGJGBABA&&&%%$&((1')))?6=GIJGJJJHHDDFJHJIJIJIEJJJG?>>CIJIJIEIJGJJIJJJJJGDGJHDHIJH77@BJJIJHECF55<JFEJIJJJJJJJGFGHJJJIJJEGFGDGGHJEEJEJHCA>;JJGJGDGDEJJIFAAAB@BBEAABCEEF@@?JIGFECEHFGHIIIHJHJJFJJJFFJGJEEGJJIBCCDHAAAAJJCEDDDD678<GHDHD@@@@HHIJJIJJIJJFGJHJJJJFGJJJJIJJEFGHJJEHGJHJJGJJHJGJJJIHJJHEHFJGJJGJJJJJJJGJJHJJJJJJJEJJJJJJIJHEIBDFHHJHJJH31111EC@??A@@A7677JCE=<=<99:@BCEGJJJJJJHJHHIJIFGJGJJJGJGJJJIGJJJHFA@?DCDD>E>-@@;<JJJFJJJJJJJJIGJJJIHJJJJJJJJCCA>;<CIGJJJFFHGGDDJE?BIFJGJHGHHECBJGHFHJGJJHJFJIEFJGJFJJJ*)*8::<ADCHIJHJJJJIJJHFFGIJHJJGHJ=776JGDIHJJJJIEJIJIJJ=JHJJJJJJFJJJGIJJJJIJJGJJJJHJJJHJDCIJJJJJJHFGHFCCC56**'')**9==<;:@;7777BCCBHJJGJJJJJIHJJJJGCJDJJIJFJECDFICBA?>=?.***+0;<DJJJHFJJJJHFJJJJJGJJJHJDC;9);:<JIIHHGFJIGJJHGHIJJJIHGEEIJIHJJJJJJHJJFDJJIJJJJGE@?@D55548B@ACDCCGIEFJGJGJ>?>@BBBJHJIJHJGHHIFBCJJJJJJJJJJ@>>>=?631171000HDJIEGGGJHJJHIFEG@??9CEB@@D;;:---@GIGGJHJFJJHGIJJGJJJIJHGEIC664EFHHEIJJJIJJJJJJGJGJJJJJJJIHJHJHJJHJJFJIJ<--?ADJJJJGFGJGJJJJFIIJJIJIHDGEC=<6?GEJFFJFIJJJJJJJJJFIHJJFJIGIJJJFJGJFJGJJFHFJHJGDFA-&%
@Stanford_s2n_6_T7_No_Sap1_6_8_10_23_Linear_2800_666
GGTAGGTGGTAACAAGAAAAGGAAGGCGGCGACTAGTCAACGCAGCGAACTCCTGAACCAGAGTCCCATAGCTTCTCACGGGCACCCATAGTTGCGCTGTTAGACGGAATCTCAACGTCATCCGCAATGATAATGTCAGCACGGCTACCAGTTAACTGACCAGTGATACCTACTGATTTAGGGAGCCGGAGAGTGGTCAGGATTGGCTGGGCCTACATCAAAGCTGATTACCGAGTCACGCTGTCCGGGTCTTGGCTTTAACTCAGATAGGAATGGCAGCAGGTCAATGATGTTCTTAATGAGATTGGAGTTAGCGTCTGCACGCTCCTAGAGGCTGATACGATAAGTATCTTCAACTGAGGGTCTCTCCCATAAGGACCACACAACGAACGCACATGTGATGAACGACTTACCGATACCACGGAAAGCCTGTAAGATGAACTTCTTGTTGTCTCCATTCGCCAGCACCTTAGCCATGTCAATCTGACACTTAGTGGGCACCGGTAGGTTTAGCGCCTTCCATAAGACGAATAGGAACGCCACGAAGTCTCCTTTCAGTTGCGCCACTACGAGCGCATTACGATTGGATTGAGTAGACACATTGCCCTTTACTACTATTGATTTCCTACTTACGTTGCAGTTCACGAATAGTATCCTGTAACGCACGAATCCATGCGTCACCCTTCTGGGTCACTGCTGCAGAATACGTTTAGCATCTCGGTCGTCAAGTTCGGCTCGACCATCAGGCTCGAATCCACACTGACCATCGGAGGTTCCGGTAGTTTTGACTCTGACGCGCAACCGCTTATTGTCGCTACGCAAATCAGAAATAATCCTATCAGTGCTCCCTTCCAGCGCGGCAAGGTCTTCTTGATACTTCAGCAGATACCGCATCGATTCTTCTTTGAGG
+
*+')'%#$$$##$##%%&(*++(*&*)'''&#####&(&''5689CFHHGIB?>76878;<;>A=<6.DEDFDCBJJJJFFJJGDHJJJBABBJJHIHHGHIJJFIJJJJJI?;;<>C?>BBABGFHGJJGIIIJGJJJJJJ==@CJJJJFJJJJJJJJJJJJIJJIJJJJJEA<9771)(((/011009@DBA;;;<CDGJIFFGJIIJJJJJCCCBHCDHJJIIEDJGHJDJJGJIJJJJHJJHEIGFJCECCEDE=;;<BECCEFBBCEJJJJJJJEJEGJJ3223EDAEC;>4019)((')/(*:ABCCDD:999=89:::;;<=55ACDHJIIGFDCCECHFGHEFFHJJHJHJCFBBCCCFJJEC>JCAJJJGJJJJJHED<<<=DBEEIJJJJJJJJJJJJJJJJJJJIIJHJJJJJJJJJGJJJJEHJJJJJJHGE9999DDECBAAJJJJJJIJJJI=<=>@8GJJJJJJJ>===HJJJ@@@?DGDJJJJJIJJJJJJJJJJJJGJJJFHJHIJJHJJJ????JA@@JGJJJJJJJJJJJJJJDJJCJIJIJJIJJJGGHJ-,,-DGFHJJJGGIG<:9:<633367897<000073*,531233365,,,:FEIJJJEJJJHJGJJAJJJJH;;;;=@@JJJJJJIHJJJJJFGGG<<<<=JJHJJAA@@DB=@3-/9:>?F655580(($$$&()))+043001222/--/:994,+**;644496-,,001BECIDGC54534IJHJJJJIJJJJ,++,?BDB??>??;==>HJ??>BDCDDJJEGEJJIIJJJJJJJJIJJJJJEIJG8888JJJJJJFFEEJJJJJJFJJGJFJHIFGJGJIIJGEJFHHGJJHJDEB;<<FJIH1//0FJIJGJJ>>;;2(()*'''%&))'%%$
@Stanford_s2n_6_T7_No_Sap1_6_8_10_23_Linear_2800_667
GCGGCATAGAGTCACCTACTTCTTCCGGCACCTTTCTGCTGTACCCTTGGGTACGCATCTCTTATTGGAGACCTCAGTTCACTGGAGTCTGTCGTTTGCTCTATACTCACTTGTAGCGATTAGGGTCTTCCTGACCGACTGATGGCTCACCGAGGGATTCAGCGGTATGATTGCATCACACCACTTCATCCCTATAGAGTCAAGTCCTAAGGTATACCCATAAAGAGCCTCTAATGGTCTATCCTAAGGTCTATACCTAAAGATAGGCCATCCTATCAGTGTAGCCTAAAGAGGGTCTTAGAGAGGGCCTATGGAGTTCCTATAGGGTCCTTTAAAATATACCATAAAAATCTGAGTGGCTTTCTTCACAGTGTACGGACCTAAAGTTCCCCCGTAGGGGGTACCTAAAGCCCAGCCAATCACCTAAAGTCAACCTTCGGTTGACCTGAGGGTTCCCTAAGGGTTGGGGATGACCCTTGGGTTTGTCTTTCGGTGTTACCTTGAGTGTCTCA
+
,++*&$$##$&+.0012/../011..'%$%&&%%'$%&.32/+++/;:34CA?;;;;>>>BAB>////DHCBABDCECBE6666>>=>===>CBDCDEDHEJ2444999;99;<9964--/---1DCAAA<:,,*+*02204<=>@?DBA@<<>BJJ@>>777333369532,+**,89>A@>><<==>>=BCBA3/.067=>?DBDA><<<<=;::;=@<;;<@?=<:966<=?>>==<;::;=>===;<<<8777=>?>>;999:@@;;;<@775321..'$$%%*4::=<==<;;==>>JJE??>>=9888;;:;;<>;;*))*>>:8<A<CBBA=?::;:;:;=A@>>?/..01*(''*''(&(2....1..789;>=<<<=;;0.--.(%$&(*=83,,,,+-77886//0?=>::::=<:877777798:>;887787556)((/00-+,-,.189:6666;?<98778892//18::785473///047632223/,*)*321($
@Stanford_s2n_6_T7_No_Sap1_6_8_10_23_Linear_2800_668
CCGGCAAGTGCCTGACCAGGGTTCTCATCGTACTCACGCGTAAGCATAGGAGCAAGACGCTGTGAGTAATAGAGGTTCTCTTCACGTGTCCTTGGGTACAGAGCAGGCCAGATAATGGTTGTGTACCCACGGTTATCCTCAAGTTCCTTATAGAAGAGAGTCATCTCTGTCTGAGGTGTACCAAGGTAGATAACGCGAGAGGAAGGCAGCGGTTTAAGTAACGCAGCGAACTCCTGAACCAGAGTCCATAGCTTCTCACGGGCACCCATAGTTGCGCTGTTAGACGGAATCTCAACGTCATCCGCAATGATAATGTCAGCACGGCTACCAGTTAACTGACCAGTGATACCTACTGATTTCACACTAGGAGAGTGGTCAGGATTGGCTGGGCCTACATCAAAGCTGATTACCGAGTCACGCTGTCCGGGTCTTGGCTTTAACTCAGATAGGAATGGCAGCAGGTCAATGATGTTCTTAATAAAGATGGAGTTAGCGTCTGCACGCTCCTTCCAGGCTGATACGATAAGTATCTTCAACTGAGGGTCTCTCCATAAGGACCACACAACGAACGCACATGTGATGAACAACTTACCGATACCACGGAAAGCCTGTAAGATGAACTTCTTGTTGTCTCCATTCGCCAGCACCTTAGCCATGTCAATCTGACACTTAGTGGGCACCGGTAGGTTTAGCGCCTTCCATAAGACGAATAGGAACGCCACGAAGTCTCCTTTCAGTTGCGCCACTACGAGCGCATTACGATTGGATTGAGTAGACACATTGCCTCCTTACTGATTTCCTACTTACGTTGCAGTTCACGAATAGTATCCTGTAACGCACGAATCCATGCGTCACCCTTCTGGGTCACTGCGAGAATACGTTTAGCATCTCGGTCGTCAAGTTCGGCTCGACCATCAGGCTCGAATCCACACTGACCATCGGAGGTTCCGGTAGTTTTGACTCTGACGCGCAACCGCTTATTGTCGCTACGCAAATCAGAAATAATCCTATCAGTGCTCCCTTCCAGCGCGGCAAGGTCTTCTTGATACTTAGCAGATACCGCATCGATTGCTCTTTGAG
+
;4***)**+&&''(&&&',56EGBCCCI@?>?CC50)((*-.,*(''**+,;@@@AICCGJJJJGHJFJJ=8:=JJJDEJCJHIJJJJJJJJJJJJJFC22-,-.6668989=DJJJJB@?>JD8;<HBHBBHEGGJDB71118===GI@B97555>JJJJFECBD96GDJGJJJJJJJJJJFGJFG8889754/0/2:;;GGJJJJJJIHIJJJGDDHIJJJIJJJJHJIGHJJE>41189546200@5444=?@EJGJJJJA@@?66.../356?:==8++,58;=CD@>5455DHJJJJJGEFJJIJHHGGJICBAAAA==>@JGJIJJIJJJJJHJJJJJJJJJJJGJJGJJIJJIJJJJDEEFJIHJEIGJJJJJJGGJJJIJJJJHJGIHIB@@ACFD=++,67;<;;=F@?=?B@C99/JEJJFJJJJHJJHJJJ;999>99:?GEA=?;;5555GJJJJJJHJGJHGJDGGJJGIJJEJIGJJEDE<<:;54('&')%&,)&%%&(/@A@AAGHEFJJGJEEGFIJ;;;;JHEJGJJJJJJJIJJJJIIJGGAEJIFIJJGJEJIJHJHJHJJJJIJ3333GCDJFJJJJIIIFJJIJJJJIJJJJJJJJJGJJJJJJJJJIIJGJJJJJIFFJHJJIJIJH9::=HHJJGB@@BJJJJJJHJJJJJJJJJJJJJJDBDFHIJJGJJJGJIJHJJJIIGJIJJJJHIGEFHEJJFGIFJFJJBHJF1001FJJJIJJJJJIJGIJJGJJDJHDCCJJHFJGJJJIJGJJJGJJFJGDJB958244(())D@FDHIEJFJJJJHJEJJJGJJJDJJJJIJFJJJHHGIJECCA45789:'CCEIHJHJJJJJ?@JJJJECCDECGJIJIJJG666;344?JCEBCIHJIJJGJGJJFEJEH>?>@HA?<:998A>>@CDHGJFJJIJIHHGGHGGJJJGJJJFHJJJJJJJA@@JFJGJJJJJJIJGJIGEJJJJHJGJJJFJFFIHJJJIIHJJHHGIFFFIJBA??BABA@EBJBC;GEJJIIJIGIJJJJIIJJJFEJJFJFIJCEEFDB?=JJHJCBBBGJG87=+)&%
@Stanford_s2n_6_T7_No_Sap1_6_8_10_23_Linear_2800_669
GCGGTATGATTCATCACACTTCATCCCTATAGAGTCAAGTCCTAAGGTATACCCATAAAGAGCCTCTAATGGTCTATCCTAAGGTCTATACCTAAAGATAGGCCATCCTATTCGTGTCACCTAAAGAGGGTCTTAGAGGGCCTATGGAGTTCCTATAGGGTCCTTTAAAATATACCATAAAAATCTGAGTGACTATCTCACAGTGTACGGACCTAAAGTTCCCCATAGGGGGTACCTAAAGCCCAGCCAATCACCTAAAGTCAACCTTCGGTTGACCTTGAGGGTTCCCTAAGGGTTGGGGATGACCCTTGGGTTTGTCTTTGGGTGTTACCTTCGAGTGTCTTG
+
67:A@CEA>=<'&&./0J,32*=B<<@<FE5333=??CHGJJJHJJJHJJJEIHJIHJJJJJGFC@<<?JJJIGGGEEJJGIHJJJJJF><999:DHJD:99:=::76.,)(%&)*;BADFFCEIJCDHEEEFJ0**--32;=<==::;0*(/68>=>DHGBB>@=6667735322/EIFIECCCDDCEGHJJGJHGFHIJ66667CE@@BAHFFGGGEE@EIFEC@@BCJJEBBC?65799<==@AHFFEJHFFE?>?AF97788IIAABDDFDA964129873=:<A>:95551-''134444458>>:<BCEFCFD>>;--.13.-**++5((**3491/&$
@Stanford_s2n_6_T7_No_Sap1_6_8_10_23_Linear_2800_670
TAGGCTCAAGGACCAACATTAAAAGGGAGGAGACTCATGTTCCGCTTATTGTTGAACCTACTGCGGCATAGAGTCACCTACCGATTTCTTGTGGTACTTTGTGCTGCCCTTGGGTACGCATCTCTTACTGGAGACCTCAGTTCACTCGAGTCTGTCGTTTGCTCTATACTCACTTGTAGGATTAGGGTCTTCCTGACCGACTGATGGCTCACCGAGGGATTCAGCGGTATGATTGCATCACACCACTTCATCCCTATAGAGTCAAGTCCTAAGGTATACCCATAAAGAGCCTCTAATGGTCTATCCTAAGGTCTATACCTAAAGATAGGCCATCCTATCCATGTAGCCTAAAGAGGGTCTTAGAGAGGGCCTATGGAGTTCCTATAGGGTCCTTTAAAATATACCATAAAAATCTGAGTGACTATCTCACAGTGTACGGACCTAAAGTTCCCCCATAGGGGGTACCTAAAGCCCAGCCAATCACCTAAAGTCAACCTTCGGTTGACCTTGAGGGTTCCCTAAGGGTTGGGGATGACCCTTGGGTTTGTCTTTGGGTGTTACCTGAGTGTAA
+
*%$#$%$$$$$'++***,.-'''+/3561,(',,--.;>??>@8889@FBAAA?>BABDBBB@@?@>??1001871114444298:AAEJJEECBA@AAJEDECDFFCDE966>>;;//..+*+),+.---/==>>?6.9;;=<<=+))+>=>>??>==@AIDFB>;;;=A::9778+*(&++((*7ACABDEFBBD????A@?>?@CG42232336;98531144887<;<:72111:<=J=9579622>>>BB:98,,35.../;=>>=<=>??;999;>=;;;?@@A@@>==;??>A@??>@?@A?AA?==<<<<<@>?@BA====ACBCAAFE@20)))*)))))2113<>?AA?A>82/.J6781<910''&&+*&'(/4/0128::9:=7?AGJBJ=::;@@?AEFFCEBDCBDCGECCCDAAJEGHHCBB;;;<DFCDGDB@>>CJEDA<:;@G><7767**9:;<<9:9BCDABAADB@?==<<=?@A@E><=<><<<;=@3;<;6474:??66;>A=<;=BJC::<=CAB?:;?==>?A@?;811138//.,*+&(**-0)$
@Stanford_s2n_6_T7_No_Sap1_6_8_10_23_Linear_2800_671
CTGCCATCTATCAAATTACGGTTTTCGCATTTTCCTCTCGTGAAACGCTTTCGCGTTTTTCGTCGCTTAGCGCTTCCTGTTGAACACCTGCTCCGCATCGAGTCACCTACCGATTTCTTGTGGTACTTTGTGCTGCCCTTGGGTACGCATCTCTTCTGGGAGACCTCAGTTCACTGGAGTCTGTCGTTTGCTCTATACTCACTTGTAGCGATTAGGGTCTTCCTTCGACCAACTGATGGCTCACCGGGATTCAGCGGTATGATTGCATCACACCACTTCATCCCTATAGAGTCAAGTACTAAGGTATACCCATAAAGAGCCTCTTAATGGTCTATCCTAAGGTCTATACCTAAAGATAGGCCATCCTATCAGTGTCACCTAAAGAGGGTCTTAGAGAGGGCCTATGGAGTTCCTATAGGGTCCTTTAAAATATACCATAAAAATCTGAGTGACTATCTCACAGTGTACGGACCTGAGCCCATAGGGGGTACCTAAAGCCCAGCCAATCACCTAAAGTCAACCTTCGGTTGACCTTGAGGGTTCCCTAAGGGTTGGGGATGACCCCTGGGTTTGTCTTTGGGTGTTACCTTGAGTGTCTCT
+
####$$$$$%$%&02&'''77;>EH=540000/+)(''$$%+->@C<;;9<:8944438;99:62,0/&&%$$&'$$$%%&#%&%%$%&%%&%((++0)(((63,,,,0.-,-/044;<@HJEJEGDBHBEBAAC@B?;968>J@>>>@A658<:++*/11A@>>A7777EDDFJHGFDD@B>=3223A51.--*,5555=>>>?J?????A@:0/00///.85-%%&'3(''(,-166788778/<<DCA@<<<4444?9965+./0<=DJJDDDCDCCDCCFCEC<;:;B;90),((&&19:EIGDCACEGEDEDJFCCIBA:44DFJFCCABBCGBCBEDDDDCBCAE==HCA=<67@DBACCHGJ=<<=BC5555455208436332229:<JIGGIFFBAABBA@@@CGCC@@DEFEGDCCAJEGGCJEABEEDIFJHJD?:::=GHJIJGBA@AJCDCDE==9899<9-((+*+09///:E?;.../6>=>A@DDDJIEDEBDDECJECDCBCDECIJ>;;;>CBFB@6.-/0/).,,,,0//1280../4632223623**;A??=@?>@BACBBB<;;;DG/,,-4:30/++
@Stanford_s2n_6_T7_No_Sap1_6_8_10_23_Linear_2800_672
GGTGGGTGCAACTTGGAAGGAAGGCCCTTTCGTGGCGTTCCTATTCGTCTTATGGAAGGCGCTAAACCTACGGTCCCACTAAGTGTCAGATTGACATGGCTAAGGTGCTGGCGAATGGAGACAACAAGAAGTTCATCTTACAGGCTTTCCGTGGTATCGGTAAGTCGTTCATCACATGTGCGTTCGTTGTGTGGTCCTTATGGAGAGACCCTCAGTTGAAGATACTTATCGTATCAGCCTCTAAGGAGCGTGCAGACGCTAACTCCATCTTTATTAAGAACATCATTGACCTGCTGCCATTCCTATCTGAGTTAAAGCCAAGACCCGGACAGCGTGACTCGGTAATCAGCTTTGATGTAGGCCCAGCCAATCCTGACCACTCTCCTAGTGTGAAATCAGTAGGTATCACTGGTCAGTTAACTGGTAGCCGTGCTGACATTATCATTGCGGATGACGTTGAGATTCCGTCTAACAGCGCAACTATGGGTGCCCGTGAGAAGCTATGGACTCTGGTTCAGGAGTTCGCTGCGTTACTTAAACCGCTGCCTTCCTCTCGCGTTATCTACCTTGGTACACCTCAGACAGAGATGACTCTCTATAAGGAACTTGAGGATAACCGTGGGTACACAACCATTATCTGGCCTGCTCTGTACCCAAGGACACGTGAAGAGAACCTCTATTACTCACAGCGTCTTGCTCCTATGTTACGCGCTGAGTACGATGAGAACCCTGAGGCACTTGCTGGGAAGGCTGCAACAGCCAGTGCGCTTTGACCGTGATGACCTGCGCGAGCGTGAGTTGGAATACGGTAAGGCTGGCTTTACGCTACAGTTCATGCTTAACCCTAACCTTAGTGATGCCGAGAAGTACCCGCTGAGGCTTCGTGACGCTATCGTAGCGGCCTTAGACTTAGAGAAGGCCCCAATGCATTACCAGTGGCTTCCGAACCGTCAGAACATCATTGAGGACCTTCCTAACGTTGGCCGCCTGGTGCGGGAAACGGCGATGACCTGCATACGTACCACGATTGTTCCAACAACTCAGGTCAGTACCAACAGAAGATTTCTGGTCATTGACCCTAGTGGTCGCGGTAAGGACGAAACAGG
+
%%$$'&%%$$#%''%((*&+%'%&%%%$&,+36GJIHFJIJJJGIHFHIIJFE;;;GJJG766-,,.00((&&0,,,*,,,,,-133///13/4445:<BGJDEDEJJIJIFICCE@@?AB?;::;<:;==776>>654003267CA@?822GJHHHIJIJJGJII@9999JIGJHJJJJIDCDBEJHJEJJJGJJJJIDI>=>JJJEB86650..038;<<:;:<;7ADIFJGJJHJEDCCB;8764--.;>FGIJFJHFEJFJJFHDAAHCFHC<;<==JJJEHJGICA@AFEJJJIHJJHJFJJJJJJJHCHJJJHHEFCJDBCJIJ>34?BABHFA??@GEC;:::=D@??A<7-,*+,2+,,,<??BEFEFEJEJJIJIEFGDDEJHGFJJJJJJJHHFJFJJHJJJJJIHFHJJJJJJJGEJIJJIJJJJGEEEDG?==>JIJHJIJGJJJGAEBEDDHGJGEEGJJJJJEJ4445BFBBBH@ICEHD<;;:?@ADCDDCDFGEF6A@CJIHEGJJHHFHHHJFGD33393?@FJ=>>:@>=@:C@;:/:;IJE?@EJGFC<=4=EEGJHHJB@C@JJHJJJFJIIEJGJJ:;6232.1-.0)*5897663,++28@JB>?B@BJJGDCEDIJFGHFJIGJIJIEA>BFB?A@BC33235;?HDJEJGJJJEHJFIGDFDGBBDCAACEFJJJJJGHFFHGIJJJJJGGGEGJA@A<<<DBDACB>==:6(%%%$%&$%%%+)($%%&%%&()))'024;CHJHHFJJGJFHHJIECDEFHJJHEFF??8889>8>JJJJJIGIFHJHGJJHJJFIHG@6434FEIHHFHGFFEAEEGCJ<<JFEJ@@ABCJGIJGJIGJJIJJDD?HFGIJJJJJJGFJFJHIJJJIIJHGHGFJFJGGEB>=:*++5548DJHGJDDDEIFDGCBEBCI>=>>?;<8?DCJJHIFFJJGHJHHDGA?@<9888IDBB444255*(%$$#$($$$$$$#$%'(&''%%%%+3456//12;>=>221((((1.***(20/1BDCFC@@@AC>>BBJ8100.-+,.2,)('*016ADC=9:223H;;;:;AJDFBEDDC@:83+))45(&$
@Stanford_s2n_6_T7_No_Sap1_6_8_10_23_Linear_2800_673
TCGACAGTCATGCAGACTCACCGCCTTGTAATTCGTGATGAGGTCATTAGGGCCGACTACCAGTCCGCTCGTGACGTAGACGGTAAGCATGACGTTAAGTATACTTGTTCTACCAGATGACCCGTATCACTCGTGAGAAAGGCGCTCTGGCTCATGATGACCGATTGGATGCCCTTGCGTTAGGCATTGAGTATCTCCGTGAGTCCATGCAGTTGGATTCCGTTAAGGTCGAGGGTGAAGTACTTGCTGACTTCCTTGAGGAACACATGATGCGTCCTACGGTTGCTGCTACGCATATCATTGAGATGTCTGTGGGAGGAGTTGATGTGTACTCTGAGGACGATGAGGGTTACGGTACGTCTTTCATTGAGTGGTGATTTATGCATTAGGACTGCATAGGGATGCACTATAGACCACGGATGGTCAGTTCTTTAAGTTACTGAAAAGACACGATAAATTAATACGACTCACTATAGGGAGAGGAGCGAAAGGTTACTATATAGATACTGAATGAATACTTATAGAGTGCATAAAGTATGCATAATGGTGTACCTAGAGTGACCTCTAAGAATGGTGATTATATTGTATTAGTATCACCTTAACTTAAGGACCAACATAAAGGGAGGGACTTCATGTTCCGCTTATTGTTGAACCTACTGCGGCATAGAGTCACCTACCGATTTCTTGTGGTTGTTTGCTCCCTTGGGTACGCATCTCTTACTGGAGACCTCAGTTCACTGGAGTCTGTCGTTTGCTCTATACTCACTTGTAGCGATTAGGGTCTTCCTGACCGACTGATAAGCTCCTGAGGGATTCAGCGGTATGATTGCATCACACCACTTCATCCCTATAAGTAAGTCCTAAGGTATACCCATAAAGAGCCTCTAATGGTCTATCCTAAGGTCTATACCTAAAGATAGGCCATCCTATCAGTGTCACCTAAAGAGGGTCTTAGAGAGGGCCTATGGAGTTCCTATAGGGTCCCTTAAAATATACCATAAAAATCTGAGTGACTATCTCACAGTGTACGGACCTAAAGTTCCCCATAGGGGGTACCTAAAGCCCAGCCAATCACCTAAAGTCAACCTTCGGTTGACCTTGAGGGTTCCCTAAGGGTTGGGGATGACCCTTGGGTTTGTCTTTGGGTGTTACCTTGAGTGTCTCT
+
(%$%$%%)18?:999CDEDCFJJGB7A77JJIJIJJJJJJIJFJ>+******?HDECDFEB?@BABBDDA?A=?HFI@?@?BCA>>??4434989/+**+)'%%&&&(//068?<=CD<<<<DAIJJJJJJJJJJFJIJJJJJJJJHJJJJJIJJJJJIGJHJJGJJJJJFFGFDA6JJJJHIGJGHFEJDEJF@=33*EGIJJJJJJJJ???@JDGDJF>::=8JGJJJIGHJJJJIGJJHE>;:6667:::;=A?6779:;<;BA?ABCDEEEJIJJJJJJJJIJJJJJIJGJJJJJFGEJJJJJJJJJJJHJJJIIJJJFBAAGFJJJGGJGD:CC:F@@@?A@JJHIGJJJJJGJIJJJJJCHJJJJHJJJ8787ABBJGJJICAA@CJEJIH@@@BFJJIJJJCA---..6---+,112334322457532212255643421123**)*/1123210/+++,334420/01453230,-&%%),1644453300032332335433222122133231110233110130111210/..00221222542100023357444333344543332141233322222100136564444553332446664100187452010110,.222345221120101322222233362///1000/3112263210)('',+,.+,+*-(&&&'+*0''(-0*,.-*)*++,1123622136754333656433367654323458/+*+0321010.--,-..2220100.--.23452333798733.***+.,,'''),)%$$%%&'*%&$$((-,,,11201.-----../2021100211462/.++,,-.35576432110/0046210244455622*+32211112234532211120/004533410000344443451/0/141222654322232221222214512545522124411125300027:98193((,01,+**--4347964444533233211123355444//.+,,-35433/--,44530..039821022)(**+133235583334765433233466564111133434835775///0995345632127852112569:654223554343+++-)&&%&)*-)+1110/.-,
@Stanford_s2n_6_T7_No_Sap1_6_8_10_23_Linear_2800_674
TACTGAATGAAATTTTATAGAGTGCATAAAGTATGCATAATGGTGTACCTAGAGTGACCTCTAAGAATGGTGATTATATTGTATTAGTATCACCTTAACTTAAGGACCAACATAAAGGGAGGGGGCGTTTGTCCGCTTATTGTTGAACCTACTGCGGCATAGAGTCACCTACCGATTTCTTGTGGTACTTTGTGCTGCCCTTGGGTACGCATCTCTTACTGGAGACCTCAGTTCACTGGAGTCTGTCGTTTGTACTATACTCACTTGTAGCGATTAGGGTCTTCCTGACCGACTGATGGCTCACCGAGGGATTCAGCGGTATGATTGCATCACACCACTTCATCCCTATAGAGTCAAGTCCTAAGGTATACCCATAAAGAGCCTCTAATGGTCTATCCTAAGGTCTATACCTAAAGATAGGCCATCCTATCAGTGTCACCTAAAGAGGGTCTTAGAGAGGGCCTATGGAGTTCCTATAGGGTCCTTTAAAATACTCCATAAAAATCTGAGTGACTATCTCACAGTGTACGGACCTAAAGTTCCCCCATAGGGGGTACCTAAAGCCCAGCCAATCACCTAAAGTCAACCTTCGGTTGACCTGAGGTTCCCTAAGGGTTGGGGATGACCCTTGGGTTTGTCTTTGGGTGTTACCTTCAAGTGT
+
)&&&$&&%'&&).,,..35444666755445455567543476775766::764556899:9785666768777766956677666554345687;6766636633348:973445=<753.+*+(&%%%&*-.589:566567766677888963345433372222944420../679;989753334;88879:;<===88:642///067:J>9778=>;:98887855559999765568:.--38=10000000245567766643335577766669::32862112855558:;::522278:555.--()((+)*)('''(4448677988987669<74334776679888997676643448:3334:98897511598777665556557777654233665652/++,378777876))))6455598756545565555554130066662212443346920//02021/32./20+))*,./3223;87666755557544357998776322./016666553337<<8700018;9433566545347988998333377533110./01/5)&''-,-++-**-4)214772224755569;755467792...557786657644443311121()(&',*
@Stanford_s2n_6_T7_No_Sap1_6_8_10_23_Linear_2800_675
GCATTGATCGGATTGAGTAGACACATTGCCTCCTTACTTGATTTCCTACTTACGTTGCAGTTCACGAATAGTATCCTGTAACGCACGAATCCATGCGTCACCCTTCTGGGTCACTGCGAGAATACGTTTAGCATCTCGGTCGTCAAGTTCGGCTCGACCATCGGCTCGAATCCACACTGACCATCGGAGGTTCCGGTAGTTTTGACTCTGACGCGCAACCGCTTATTGTCGCTACGCAAATCAGAAATAATCCTATCAGTGCTCCCTTCCAGCGCGGCAAGGTCTTCTTGATACTTAGCAGATACCGCATCGATTGCTCTTTGAG
+
&'*))$$&%&&-:=:9:;BGJIGJJJJJJJJJFJJJJJJJJJJJJJJJIJJJJJJJJJJJJJJIJJJJHJJJJGGJJJJFIFDDDD----@CEJJJFEECFJGID9:??AJ>::6(())1022/,)))>8>>HJJJDCEEJGJGHJIJJHJJHHD>=>?AA.'&&0''*+4:ICIIHJJJHJJHJJJHJJJJFECIF???>?=))):=;;;JJIJJGJJJJJJJJJJJJEJJJJIIJHJJJJJJJJJJHHFHJJJE???>DFC<??FB5444;<JJABFGIFFJJIDGFBCHJIJE++++,,-///.=;<@9999510+*8+($$
@Stanford_s2n_6_T7_No_Sap1_6_8_10_23_Linear_2800_676
ACTGGAGACACCTCGCTGGAGTCTGTCGTTTGCTCTATACTCACTTGTAGCGATTAGGGTCTTCCTGACCGACTGATGGCTCACCGAGGGATTCAGCGGTATGATTGCATCACACCACTTCATCCCTATAGAGTCAAGTCCTAAGGTATACCCATAAAGAGCCTCTAATGGTCTATCCTAAGGTCTATACCTAAAGATAGGCCATCCTATCAGTGTCACCTAAAGAGGGTCTTAGAGAGGGCCTATGGAGTTCCTATAGGGTCCTTTAAAATATACCATAAAAATCTGAGTGACTATCTCACAGTGTACGGACCTAAAGTTCCCCATCAGGGGGTACCTAAAGCCCAGCCAATCACCTAAAGTAACCTTCGGTTGACCTTGAGGCTCCCTAAGGGTTGGGGATGACCCTTGGGTTTGTCTTTGGGTGTTACCTTGAGTGTCTT
+
&&))*%+)'&'+-,+--.?<=><>;95456FCDFFF>?>>?@ABBADBBAB?>>?;::;CDBEJEIA@@?<<<=@<;;;?@@@?AA@BD>>;;==@?::::=;55977449:;>A@>@??<=<::@=:878:?>>==?>>>?@?>===9998==;:::=>>><<<<??>>=<<===99:8:@?@@>=;:;<??>>=;:9:;>@>>>>AEC3333A>>>?CCB?==::;<??>>>>=?JB=>==><<<;<<::;<A<7778<>==>CDA??@=;8:9:<;;;;><;6555:::<==;;:;=?B====;;;5665;<=??6555:DB51,,,,0DB8647556<;99<;;<=??<;778911122''(88<21116332230**+,)***.-6;;=?::89<?=;99:;86:+,<;;;;<9859455;:8777774335889,*(
@Stanford_s2n_6_T7_No_Sap1_6_8_10_23_Linear_2800_677
ACATGTATTTCTTTCATACCACGGGCACGAATCTCTTCCATCGCACAGTTGTGGTGTTTAAGAAGGATAGGACTGAATACCTTACCGAACATACCGTCACCGAAGTTACTCTCGTAGACAACCGTCTGGACTCCCCATTGCTTTGCCTTCTTAGCGAGTAACTCAAGGGTCTTATCGGAGTAGCCATCACGGAAACCTCCAGCTTCCATAAGGTTAATCTAACCGTTCAGTGTGTACAGCACAGCGTAACCTGTTTCGTCCTTACCGCGACCACTAGGGTCAATAACGAAGATCTTCTGTTGGTACTGACCTGAGTTGTTGGAACAATCGTGGTACGTATGCAGGTCATCACCCTTAAGGCCAACGTTAGGAAGGTCCTCAATGATGTTCTGACGGTTCGGAAGCCACTGGTAATGCATTGGGGCCTTCTCTAAGTCTAAGGCCGCTACGATAGCGTCACGAAGCCTCAGCGGGTACTTCTCGGCATCACTAAGGTTAGGGTTAAGCATGAACTGTAGCGTAAAGCCAGCCTTACCGTATTCCAACTCACGCTCGCGCAGGTCATCACGGTCAAAGCGCACTGGGTCTGTTGGAGTCCCCAGCAAGTGCCTCAGGGTTCTCATCGTACTCAGCGCGTAACATAGGAGCAAGACGCTGTGAGTAATAGAGGTTCTCTTCACGTGTCCTTGGGTACAGAGCAGGCCAGATAATGGTTGTGTACCCACGGTTATCCTCAAGTTCCTTATAGAGAGTCGTCTCTCTGAGGTGTACCAAGGTAGATAACGCGAGAGGAAGGCAGCGGTTTAAGTAACGCAGCGAACTCCTGAACCAGAGTCCATAGCTTCTCACGGGCACCCATAGTTGCGCTGTTAAGACAGAATATCAACGTCATCCGCAATGATAATGTCAGCACGGCTACCAGTTAACTGACCAGTGATACCTACTGATTTCACACTAGGAGAGTGGTCAGGATTGGCTGGGCCTACATCAAAGCTGATTACCGAGTCACGCTGTCCGGGTCTTGGCTTTAACTCAGATAGGAATGGCAGCAGGTCAATGATGTTCTTAATAAAGATGGAGTTAGCGTCTGCACGCTCCTTAGAGGCTGATACGATAAGTATCTTCAACTGAGGGTCTCTCCATAAGGACCACACAACGAACGCACATGTGATGAACGACTTACCGATCCACGGAAAGCCTGTAAGATGAACTTCTTGTTGTCTCCATTCGCCAGCACCTTAGCCATGTCAATCTGACACTTAGTGGGCACCGGTAGGTTTAGCGCCTTCCATAAGACGAATAGGAACGCCACGAAGTCTCCTTTCAGTTGCGCCACTACGAGCGCATTACGATTGGATTGAGTAGACACATTGCCTCCTTACTTGATTTCCTACTTACGTTGCAGTTCACGAATAAGTATCCTGTAACGCACGAATCCATGCGTCACCCTTCTGGGTCACTGCGAGAATACGTTTAGCATCTCGGTCGTCAAGTTCGGCTCGACCATCAGGCTCGAATCCACACTGACCATCGGAGGTTCCGGTAGTTTTGACTCTGACGCGCAACCGCTTATTGTCGCTACGCAAATCAGAAATAATCCTATCAGTGCTCCCTTCCAGCGCGGCAAGGTCTTCTTGATACTTAGCAGATACCGCATCGATTGTTCTTTGAGCA
+
))''%&&&&$$$%-,/=ACCCJFEIDEJ<<==DAD;>=IBEJJJIHJFJJEGBBACJHJIHHJICDJJA778HHEGCFDDBFA7=EEHJJJDHIJECCHFJGGJJJJGJJJJJJJJJFJFFDF@??ABA;7744:@@DGFJGEGFJIJFJIGAEJ9999;;;<@BACGBDJJJJJJIGGHFEEEDIJJHJJHEHJJ>=<779>>@97/300111/'&&'-,->BBEEJJHFJJJJJIGHJHHJIJJJIEJEIFAJ90//''(7'(3--++.6(&&'%%&((''((''%&&&)'(;<9=>8777HFGDBA:::IGFJJJFJGJJGJ@@?<===CJ=><<<@;:::ADHJJJHJHJJJ<=JIFJ<=<=EJGJJIIJJJJJJIGGJJJIJIJJJIEJJG@CAABAFJJJJGIJIJGJJBC?8666:JFB>A<=JJ?;9;:988DEIIFHE@:76642222:;J>=>>JEJCCJJDBDAI6666JHEJIJFHCBBBJHJJHIJJJJJEJJJDHDDJGJJJHGFJJHIJJJJJJFBBJ9JJJJCCBDJJJJJGJIEGHB@@DJJJJJJFIJJJGHJIJJGJJCJGIGJJJJHJJEA-,,,221354;;9223//11/../AJJIEFEJJJHGEGHJIJGJGDFGHGJ=978<<@>CGDAEHHJ;/------+-4?IJGEDBB>AJFJHJJJC?/../332149;=ABAJFJGFJJJJJGJGEJJF?A==BBIIEIFDEJFEIHJIIJJHGJ;559J87.''',-))+57>?GJFGFIGCJJD@@:2123)*),.?5JECFJFJHJGFIA;<778@BCEHCHJ?>>?J@<;:@DJJFHJEEJJEGGFCDFGHFEJGHHJFJEJIH....2111@BCA8.++)((164//+*++,,''((()::<?GIJHFEFJJDB@AAABAGJJJDGJEECJJJJJCDCBJJIJJJEGJ<45FDJEJJJJFHJJJJJJJJJJJJJJHJJIHJJJIJJJIGJJJ??@@?;:76442244::=89@@@JJHJJJJJHJJJJJJJJHHJEGJJIEHJEJGJIFIEJJJHJIJHIFJIEJJGJIGJHJEHGJJGJHIHJJJ;;;;<GIJGJJHJJG=<>8DHHJJJJJEJFJJIJFDDJJJJJHEIGFJEJFJGJHJJJIHJ6666;:6009J=;B-,,,@??@JFGJJIJHDGD//./7)**&&&'11@>?CFGJHIFIGJJJJHJHJJJJHGJJJFGEJJJGEJJIGJFJHJFGFJE<ADGGJGIJ6666JDEJ<555-,,,@JGJJFJFJGHHJFIIJEJJFFJHJJJJJGGHJJJJGDHHJJ@@??JGJJJJJHJJJJHIEHJFEDBJGJFHEJHJIJJJ<<<<G::9921123((''(//3BFGGJJJIJJJJJIJIJJJIJHIJGIJIJFJJJJJJJIJJJJI3333;5'(;::=DGJIGJGEBD4446.../6778=:=B>>>33=@BE?:::63')),+**,.279799:;AAA@@ACB@7631355<<;=:99:<3/-+*+)-9---8AHEHGGGJJHFJJIFJIJIJFGD...45599:///CDDJHJIHIFEJJJJJJIJGFGEFCIGJFEDDDDFJJJJJCE5556CFFF9777BGE6545:<<AIFCGJAIJJFIDJGJJGJGFJJJJI333;2900:94<>BD@@AAB77546-*32&$
@Stanford_s2n_6_T7_No_Sap1_6_8_10_23_Linear_2800_678
GGCGTGAAGCTATGGACTCTGGTTCAGGAGTTCGCTGCGTTACTTGAACCGCTGCCTTCCTCTCGCGTTATCTACCTTGGTACACCTCAGACAGAGATGACTCTCTATAAGGAACTTGAGGATAACCGTGGGTACACAACCATTATCTGGCCTGCTCTGTACCCAAGGACACGTGAAGAGAACCTGTCTCTCTCACAGCGTCTTGCTCCTATGTTACGCGCTGAGTACGATCGAGAACCCTGAGGCACTTGCTGGGACTCCAACAGACCCAGTGCGCTTTGACCGTGATGACCTGCGCGAGCGTGAGTTGGAATACGGTAAGGCTGGCTTTACGCTACAGTTCATGCTTAACCCTAACCTTAGTGATGCCGAGAAGTACCCGCTGAGGCTTCGTGACGCTATCGTAGCGGCCTTAGACTTAGAGAAGGCCCCCAATGCATTACCAGTGGCTTCCGAACCGTCAGAACATCATTGAGGACCTTCCTAACGTTGGCCTTAAGGGTGATGACCTGCATACGTACCACGGGATTGTTCCAACAACTCAGGTCAGTACCAACAGAAGATTCTGGTCATTGACCCTAGTGGTCGCGGTAAGGACGAAACAGGTTACGCTGTGCTGTACACACTGAACGGTTACATCTACCTTATGGAAGCTGGAGGTTTCCGTGATGGCTACTCCGATAAGACCCTTGAGTTACTCGCTAAGAAGGCAAAGCAATCGGAGATCCAGACGGTTGTCTACGAGAGTAACTTCGGTGACGGTATGTTCGGTAAGGTATTCATCCTGTGTTAAACACCACAACTGTGCGATGGAAGAGATTCGTGCCCGTGGTATGAAAGAGATGCGTATTTGCGATACCCTTGAGCCAGTAGTCCAGACTCACCGCCTTGTAATTCGTGATGAGGTCATTAGGGCCGACTACCAGTCCGCTCGTGACGTAGACGGTAAGCATGACGTTAAGTACTCGTTGTTCTACCAGATGACCCGTATCACTCGTGAGAAAGGCGCTCTGGCTCATGATGACCGATTGGATGCCCTTGCGTTAGGCATTGAGTATCTCCGTGAGTCCATGCAGTTGGATTCCGTTAAGGTCGAGGGTGAAGTACTTGCTGACTTCCTTGAGGAACACATGATGCGTCCTACGGTTGCTGCTACGCATATCGTCGATGTCTGTGGGAGGAGTTGATGTGTACTCTGAGGACGATGAGGGTTACGGTACGTCTTTCATTGAGTGGTGATTTATGCATTAGGACTGCATAGGGATGCACTATCAACCACGGATGGTCAGTTCTTTAAGTTACTGAAAAGACACGATAAATTGATACGACTCACTATAGGGAGAGGAGGGACGAAAGGTTACTATATAGATACTGAATGAATACTTATAGAGTGCATAAAGTATGCATAATGGTGTACCTAGAGTGACCTCTAAGAATGGTGATTATATTGTATTAGTATCACCTTAACTTAAGGACCAACATAAAGGGAGGAGACTCATGTCCGCTTATTGTTGAACCTACTGCGGCATAGAGTCACCTACCGATTTCTTGTGGTACTTTGTGCTGCCCTTGGGTACGCATCTCTTACTGGAGACCTCAGTTCACTGGAGTCTGTCGTTTTTGCTCTATACTCACTTGTAGCGATTAGGGTCTTCCTGACCGACTGATGGCTCACCGAGGGATTCAGCGGTATGATTGCATCACACCACTCATCCCTATAGAGTGGGGTTAGCCAGATTTATCCCATAAAGAGCCTCTAATGGTCTATCCTAAGGTCTATACCTAAAGATAGGCCATCCTATCAGTGTCACCTAAAGAGGGTCTTAGAGAGGGCCTATGGAGTTCCTATAGGGTCCTTTAAAATATACCATAAAAATCTGAGTGACTATCTCACAGTGTACGGACCTAAAGTTCCCCCATAGGGGGTACCTAAAGCCCAGCCAATCACCTAAAGTGACACGCCGGTTGACCTTGAGGGTTCCCTAAGGGTTGGGGATGACCCTTGGGTTTGTCTTTGGGTGTTACCTTGAGTGTAA
+
'''(+*)))'('(669>BBACCJG<;9:<JDCABFEJJGHB?A@A*)))@1112810.**(+/-/8ACJIFIJJDDD8*('')*.33410/+('(<JECF??>J7533=62...:82+,2FIFGJGJGGJJIJED<<8556;=?BFGEGIJJJJEJGJA@>?>FCFDJJJ;;78:9=C@49/,59**'(*+9.(*:DHHJJHJIJJJJJHIJJFJJJJFJJA?977;@544*(()<:77DGEBFHJJJJGJJIBCCJIEJE444450//.'%%&3225684;BJJIJJHGFDEJJJIJJJJHGJJJFCB7GJJHJJFIHHJGFJJJGHHEJJGBBBFJJDBD9987772/0:?AD>>JJGGBBDDIJIJH<::9=>ADHE@100***?79DC>>>GGEEEJE7668888FHCEF89998845?JJC?ADHJ>B??AIJGFHJJIJJJJJ;;99=9@ABGHG??><>=>?;66797666222@<<CECCBFD@BFIEJ?>CGHHIJJJHFEGCDJJJGJD@??;;52-+..))))3<?AEGIJJHJIGHJFJIJHJJHGEJJJHFJJJJJHJJJJJJJJEJ33344GCA?=GJDDDDE>:9:@E<435=6657;9711::<6511301/4@@IJ:;:;GIGJ<;;>C<BEJHJEGHGHJJJIJJIJAGGJJJJJGGJFJJBCCBFEEJJIJFBAB@>:<C;9;JFJJHJIJJ@@@@J322++**111/,'(3@DEJIJGGCBDECDEJHHIHJJIGIIJJJGGJFFHHHHHJJHJJJJEE;510//0''('-,149<<=7CFDGJJJJJFFDCB@F@3J-,.**,,4555FEJHFJIJJFHFJJJGJJJDFCD@EFFJJJJFJG=<<>5'''&&&'+++5;>=>JJFDGFJJJJIJJ8777:>000194221333<DG<;;<=?JFJJJEAJGECCGJIFGJJJJIEFHIHJIHJJJFJFJJIFJAA@<=985400129,:99444>BBFFHHGBJ////667;?BGJHJJJHJJGIJJJGJJIJJJIJJJJFJIGIJC@A9GJDJFGJHJEG?@@@HGHJEGHJ@@==4212***+,1//189:934@@CBCDFGFJHJJJHJJDA98///76997763334?BE@JF//1/JJJJIJEJIJIJIJIFFJJJJJJFIGJFFJ(((((11DJGJHJJEE?JHEGJJJJJJJJJ9885567>FGJGDGJFJHJJJHJGJJFGEEGHJGFFHHBBBCFJIJEFGEEFGGEHF???@JJGCJDB@BAJJBCBAEBB43334A;::C-..-,*))+/256431110120000332233-,,*+)**'((')'''0335300/0256224144455.+**/2212344313/00000223322100010123221110123110120001220//00///3400//22222334453112333423334311220//001232101124464443310/002355540//0554455410///--)&#$$%&-.20-.//2333322222+++,0/..10/0053330.--.36565442100/041233567667765620.,--.012<632346764545555222255543210124-,,,..6334320.,--02222200001123222644345787430,,,-31011477430...2560//.21--,-../-../2-.-/434253,+/0057/---.01,,,,,'%#$$#$&#$%()%%((/..01000/,/.--22231000122211222220/00432221....022322220010320111532223111312349997J5333331///12/00251.../32245;:9644102./120001522135554345321134442122..-*++,44323311159986///15860//03--,-23311-.-,)((()/11121+**(('(()))/.///.2+,023///09810135222379520002364''4122255446544431000234100101)&
@Stanford_s2n_6_T7_No_Sap1_6_8_10_23_Linear_2800_679
AGGGCATCCAATCGGTCATCATGAGCCAGAGCGCCTTTCTCACGAGTGATACGGGTCATCTGGTAGAACAACGAGTACTTAACGTCATGCTTACCGTCTACGTCACGAGCGGACTGGTAGTCGGCCCTAATGACCTCATCACGAATTACAAGGCGGTGAGTCTGCATGACTGGCTCAAGGGTATCGCAAATACGCATCTCTTTCATACCACGGGCACGAATCTCTTCCATCGCACAGTTGTGGTGTTTAAGAAGGATAGGACTGAATACCTTACCGAACATACCGTCACCGAAGTTACTCTCGTAGACAACCGTCTGGACCCCCATTGCTTTGCCTTCTTAGCGAGTAACTCAAGGGTCTTATCGGAGTAGCCATCACGGAAACCTCCAGCTTCCATAAGGTAGATGTAACCGTTCAGTGTGTACAGCACAGCGTAACCTGTTTCGTCCTTACCGCGACCACTAGGGTCAATGACCAGAATCTTCTGTTGGTACTGACCTGAGTTGTTGGAACAATCGTGGTACGTATGCAGGTCATCACCCTTAAGGCCAACGTTAGGAAGGTCCTCAATGATGTTCTGACGGTTCGGAAGCCACTGGTAATGCATTGGGGCCTTCTCTAAGTCTAAGGCCGCTACGATAGCGTCACGAAGCCTCAGCGGGTACTTCTCGGCATCACTAAGGTTAGGGTTAAGCATGAACTGTAGCGTAAAGCCAGCCTTACCGTATTCCAACTCACGCTCGCGCAGGTCATCACGGTCAAAGCGCACTGGGTCTGTTGGAGTCCCAGCAAGTGCCTCCAGGTTATCATCGTACTCAGCGCGTAACATAGGAGCAAGACGCTGTGAGTAATAGAGGTTCTCTTCACGTGTCCTTGGGTACAGAGCAGGCCAGATAATGGTTGTGTACCCACGGTTATCCTCAAGTTCCTTATAGAGAGTCATCTCTGTCTGAGGTGTACCAAGGTAGATAACGCGAGAGGAAGGCAGCGGTTTAGAGTGACGCAGCGAACTCCTGAACCAGAGTCCATAGCTTCTCACGGGCACCCATCGTTGCGCTGTTAGACGGAATCTCAACGTCATCCGCAATGATAATGTCAGCACGGCTACCAGTTAACTGACCAGTGATACCTACTGATTTCACACTAGGAGAGTGGTCAGGATTGGCTGGGCCTACATCAAAGCTGATTACCGAGTCACGCTGTCCGGGTCTTGGCTTTAACTCAGATAGGAATGGCAGCAGGTCAATGATGTTCTTAATAAAGATGGAGTTAGCGTCTGCACGCTCCTCAAGGCTGATACGATAAGTATCTTCGACTGAGGGTCTCTCCATAAGGACCACACAACGAACGCACATGTGATGAACGACTTACCGATACCACGGAAAGCCTGTAAGATGAACTTCTTGTTGTCTCCATTCGCCAGCACCTTAGCCATGTCAATCTGACACTTAGTGGGCACCGGTAGGTTTAGCGCCTTCCATAAGACGAATAGGAACGCCACGAAGTCTCCTTTCAGTTGCGCCACTACGAGCGCATTACGATTGGATTGAGTAGACACATTGCCTCCTTCTTTGATTTCCTACTTACGTTGCAGTTCACGAATAGTATCCTGTAACGCACGAATCCATGCGTCACCCTTCTGGGTCACTGCGAGAATACGTTTAGCATCTCGGTCGTCAAGTTCGGCTCGACCATCAGGCTCGAATCCACACTGACCATCAGAGTTCCGGTAGTTTTGACTCTGACGCGCAACCGCTTATTGTCGCTACGCAAATCAGAAATAATCCTATCGTGCTCCCTTCCAGCGCGGCAAGGTCTTCTTGATACTTAGCAGATACCGCATCGATTGCTCTTCG
+
)+79>8889IIJGEJGJJIIJJJJJGCBEFDD''''17':66:75468>@?A?EIJJJIJJ@@@999:;;9;@HGJJ@>>=AJJEDCCC,+++9><=999:<<<@J889:CCAAGDEI?>>=;;=@@@AFJCCA@FCAABFJJFJ@@?@FDGHJJGJA@@@GJIJJJJJJHDEEFDB?DJDEBDJHHEJDIJDFJFJDEJJJJJDJJJIHJGEAAAA439:=?JJDAB==3.//0---,-+**,((().6?EJHHJHJFJJFGEDJJJJEGIDHJEGHJHJHJIJJJJJJGFGFJD+**+0=:@===>===<20))))*)')-005AGJHGGFJGJJBJF>FGFFFIHJJJJJJJJJJJJJHI6433?;<EF;(''(677JJJJJIJGCFBCEJJJIFJGJJA@@@EJEFGJFGGDCCGGJJJJJGJJJJHJJJF1004D7651038=CBGAEJIHJJJJGFE<882286666===;=GJJDHHA?;2+++EJABBEFFC21122@>=:;>BA-,,->>?EJEG>>9::;CDGFJBDCCGHJGFBDFJJJHDFAE@****4<:>>>@?=?ABJGJJHCFJJJGJHJJHGGJHJHEEGDJJEJEA;:6566>IJJEJHE,-,,FIJHJEJEFJCB:988:GEDEDEHHJEBDDGHC=;;==<>>@>>?=A11;BEIFGJJ?;:97=7@?GFJJHGJCDACGFJFJFGHHJJIJJJJJJJJJJIJJJJJGJJHJIJJJJJJJJIHFJIJJJJJJJEEDDIHJGHDFHCCBC@;;<>CCCCJC>==H8:220()''+%&++1,),1,2&&'(.)(((/.,+++BJJEJJJIJA==>HEC??BB????J54432276666HJIHHJJHEHJJJHJJJJJIIGGJIJFJJIHJJJIJJIIIJJHGHEDAJ>;<>3(C?@DJFEGDE@?>=AIJJDJFIJJDJJJFIJJIJJJB==>>@DJHJFFDC@;8:>+++++JECC>?<??<:8:;@AC?44462'&%&'''''---89;>=@6557AC@BBBDIDBEBJHIJHGIIGDGCCHHIJJJIJ('''BGBBECA2)((-9;<DBCJJHJEFIFEGJJGJIJEEIIHFEGJJGGJJFABEIJJJHJJGDJDGEJJJJJEJJFFIGEIJDGJEHIJGGJJFA@:@EJHFIJJJHJGGGGJHEIEFJJJJJEJH=<;;;EJJJJIJIIJJEJJIFBCDFJ>=3CFDJJJFJEFJJGJJJHIFHGJJJHJJJFIJJJJJJJA;::;IFDJE<@?6??DEGHJJJJEJHGJJJGJHJFIJE?84)'&$$&&*:DFDFEGBCC<;;766.'''''''::=?CJJEJJJGFIJIGHJJJJJJJJJJIJJJJJJJJJHJJGJIJHJ:99:F@@;3331110002;@JIFCGDHAAHJJJJJJJJJJJGJJJJJIAB9=62224=>>899;F;@CCJJJJJIIEIHJJIJJJJ4444CJJJJJJGHJJHJJJJJFHJJJJJFIJJHJJDCCFEJGJJJJGJFJJJHJFJJJIEBJEA@A:;::;;8233-----.1<23336679988<@DB@@@ACCGGJIJJJJJJHHJI+++;+@EA6666A???@HGIJEHJJFEDDF33337671112=@B:;@=?>?00009GGFGJHJJJJIDGJFGJJJHJ8888532224334ABIFEIEJJIJIJJFJIJJJJFJJJJJJGDAABIJJIFBICG97679?HDDJJJIJJJGI6(('+)*+,+189::=C@666CDBCEE<<@@<;<=D;;;;DDDJJHEJFJHJD)(()AAAAJCAAAAHFCA=0/03)*<58@4;7JJGJJFJFJJJJIJHHJJCJGGEDE;<=3333433399:D?>>>C>>55:'%
@Stanford_s2n_6_T7_No_Sap1_6_8_10_23_Linear_2800_680
GTTAGTGACTAGGAATAGGAATGGCAGCAGGTCAATGATGTTCTTAATAAAGATGGAGTTAGCGTCTGCACGCTCCTTAGAGGCTGATACGATAAGTATCTTCAACTGAGGGTCTCTCCATAAGGACCACACAACGAACGCACATGTGATGAACGACTTACCGATACCACGGAAAGCCTGTAAGATGAACTTCTTGTTGTCTCCATTCGCCAGCACCTTAGCCATGTCAATCTGACACTTCGTCGGCACCGGTAGGTTTAGCGCCCTCCATAAGACGATCGGAACGCGCCGAGTCTCCTTTCAGTTGCGCCACTACGAGCGCATTACGATTGGATTGAGTAGACACATTGCCTCCTTACTTGATTTCCTACTTACGTTGCAGTTCACGAATGGTCTCCTGTAACGCGCGGTCCATCGTCACCCTTCTGGGTCACTGCGAGAATACGTTTAGCATCTCGGTCGTCAAGTTCGGCTCGACCATCGGCTCGAATCCACACTGACCATCGGAGGTTCCGGTAGTTTTGACTCTGACGCGCAACCGCTTATTGTCGCTACGCAAATCAGAAATAATCCTATCAGTGCTCCCTTCCAGCGCGGCAAGGTCTTCTTGATACTAAGCAGATACCGCATCGATTGCTCTTCCA
+
$&&$##$%%%%$$$($%%%%..244222257:9899JJEJJFBGJ=JJJJEDIJHIEHIHIJJHJJJJJEGGB@@;<@1CCCBEIHIFII:20---1////747878BCDCAEA@BJ;60BGGHDJJJJJJJHBC=>>>EHDGIIJJJJEJIJGHFFGJHFHEECBJGCBAAJIJJEJJJJJFGIJJGJJJJHGJJGJGJIIJGHFFJDEECFCEDC@:3345;=AD:566CEEJHGFI@+)))0769:;8:=EEDDGJEGHD;:05015<210063232332;=66/0///-/9;865531@CFJIJJEJEJJJEJHGGGEFJJEE61++-00?B@:55433CDJJGJJJJIJJIJJHGJCC<4434EHJJJJJHHIJJJJJG999,,,.,++'(&(@BA<<>9:')(&(&--.+***,...>>35DJIJJJJJHHGFJJJJHGJIJGJJEJGHJ;::;;33,+)&&''/11494345<=+'&'15000=CC@BDGGJJFJHE@??@GJJGHJDHDCC?>@E<=<JJJHJJGFIJFJJJJGIJIHIIJHJJJIJIIJHHGJJJJJIJCDCCFJIJJJJGHFD6=<:7--=HFHJICDJJJJFJGJIGJGGIJ=E*))*=>FDFJJ@@>>A@A><999,,7')%
@Stanford_s2n_6_T7_No_Sap1_6_8_10_23_Linear_2800_681
ACGTATTGCGCAGTGAGACCCAGAAGGGTGACGCATGGATTCGTGCGTTACAGGATACTATTCGTGAACTGCAACGTAAGTAGGAAATAAAGTCAAGGAGGCAATGTGTCTACTCAATCCAATCGTAATGCGCTCGTAGTGGCGCAACTGAAAGGAGACTTCGTGGCGTTCCTATTCGTCTTATGGAAGGCGCTAAACCTACCGGTGCCCACTAAGTGTCAGATTGACATGGCTAAGGTGCTGGCGAATGGAGACGACAGAAGTTCATCTTACAGGCTTTCCGTGTTATCGGTAAGTCGTTCATCACATGTGCGTTCGTTGTGTGGTCCTTATGGAGAGACCCTCAGTTGAAGATACTTATCGTATCAGCCTCTAAGGAGCGGTTGAACGCTAACTCCATCTTTATTAAGAACATCATTGACCTGCTGCCATTCCTATCTGAGTTAAAGCCAAGACCCGGACAGCGTGACTCGGTAATCAGCTTTGATGTAGGCCCAGCCAATCCTGACCACTCTCCTAGTGTGAAATCAGTAGGTATCACTGGTCAGTTAACTGGTAGCCGTGCTGACATTATCATTGCGGATGACGTTGAGATTCCGTCTAACAGCGCAACTATGGGTGCCCGTGAGAAGCTATGGACTCTGGTTCAGGAGTTCGCTGCGTTACTTAAACCGCTGCCTTCCTCTCGCGTTATCTACCTTGGTACACCTCAGACAGAGATGACTCTCTATAAGGAACTTGAGGATAACCGTGGGTACACAACCATTATCTGGCCTGCTCTGTACCCAAGGACACGTGAAGAGAAGAACCTCTATTACTCACAGCGTCTTGCTCCTGCTGGCCCGCGCTGAGTACGATGAGAACCCTGAGGCACTTGCTGGGACTCCAACAGACCCAGTGCGCTTTGACCGTGATGACCTGCGCGAGCGTGAGTTGGAATACGGTAAGGCTGGCTTTACGCTACAGTTCATGCTTAACCCTAACCTTAGTGATGCCGAGAAGTATTACCGCTGAGGCTTCGTGACGCTATCGTAGCGGCCTTAGACTTAGAGAAGGCCCCAATGCATTACCAGTGGCTTCCGAACCGTCAGAACATCATTGAGGACCTTCCTAACGTTGGCCTTAAGGGTGATGACCTGCATACGTACCACGATTGTTCCAACAACTCAGGTCAGTACCAACAGAACAACTCTGGTCATTGACCCTAGTGGTCGCGGTAAGGACGAAACAGGTTACGCTGTGCTGTACACACTGAACGGTTACATCTACCTTATGGAAGCTGGAGGTTTCCGTGATGGCTACTCCGATAAGACCCTTGAGTTACTCGCTAAGAAGGCAAAGCAATGGGGAGTCCAGACGGTTGTCTACGAGAGTAACTTCGGTGACGGTATGTTCGGTAAGGTATTCAGTCCTATCCTTCTTAAACACCACAACTGTGCGATGGAAGAGATTCGTGCCCGTGGTATGAAAGAGATGCGTATTTGCGATACCCTTGAGCCAGTCATGCAGACTCACCGCCTTGTAATTCGTGATGAGGTCATTAGGGCCGACTACCAGTCCGCTCGTGACGTAGACGGTAAGCATGACGTTAAGTACTCGTTGTTACTACCAGATGACCCGTATCACTCGTGAGAAAGGCGCTCTGGCTCATGATGACCGATTGGATGCCCTTGCGTTAGGCATTGAGTATCTCCGTGAGTCCATGCAGTTGGATTCCGTTAAGGTCGAGGGTGAAGTACTTGCTGACTTCCTTGAGGAACACATGATGCGTCCTACGGTTGCTGCTACGCATATCATTGAGATGTCTGTGGGAGGAGTTGATGTGTACTCTGAGGACGATGAGGGTTACGGTACGTCTTTCATTGAGTGGTGATTTATGCATTAGGACTGCATAGGGATGCACTATAGACCACGGATGGTCAGTTCTTTAAGTTACTGAAAAGACACGATAAATTAATACGACTCACTATAGGGAGAGGAGGGACGAAAGGTTACTATATAGATACTGAATGAATACTTATAGAGTGCATAAAGTATGCATAATGGTGTACCTAGAGTCATCTCTAAGAATGGTGATTATATTGTATTAGTATCACCTTAACTTAAGGACCAACATAAAGGGAGGGACTCATGTTCCGCTTATTGTTGAACCTACTGCGGCATAGAGTCACCTACCGATTTCTTGTGGTACTTTGTGCTGCCCTTGGGTACGCATCTCTTACTGGAGACCTCAGTTCACTGGAGTCTGTCGTTTGCTCTATACTCACTTGTAGCGATTAGGGTCTTCCTGACCGACTGATGGCTCACCGAGGGATTCAGCGGTATGATTGCATCACACCACTTCATCCCTATAGAGTCAAGTCCTAAGGTATACCCATAAAGAGCCTCTAATGGTCTATCCTAAGGTCTATACCTAAAGATAGGCCATCCTATCAGTGTCACCTAAAGAGGGTCTTAGAGAGGGCCTATGGAGTTCCTATAGGGTCCTTTAAAATATACCATAAAAATCTGAGTGACTATCTCACAGTGTACGGACCTAAAGTTCCCCCATGGGGTGCCTTAAAGCCCAGCCAATCACCTAAAGTCAACCTTCGGTTGACCTTGAGGGTTCCCTAAGGGTTGGGGATGACCCTTGGGTTTGTCTTTGGGTGTTACCTTGGAGTCTAA
+
..((&&'#%&(,--++(''*-,24@@@FF?>>=@>:/.---.1>BJ@@>>DABJHJGDCDEJGEJCCFACCCJHGJJJJJFGDDDIGE2221('',,;AEIGFJGJDJJGJJJJF0000IJJFIDGJJJGJHGFJHGA@A@JJEJJHGICDFDFFGGIAAB><;000;?;---0///072111><<>BJJHEEDCJFHHIIGJFHJJIJJJDHJCEDDD5---4:0::AAAAEFJGGGJJIJJJJFHDDA=<>=;0//+&%127:9BEBA@<=DCCCGA>::72-*,,-:CHJGHHJIHJJJJFHJGFJJFJJJEF7779>@JJJ@@@C9J9:;;<FJJJGJJJ5333JJJJFHJJJ<<4JFFJIJIJJJJE><867640+'(('&%*0199:ACDEEJIJJJJJJFEI??>>BHDCJJIJJHJJEHIJJIJJJJJJGHFA@???889DDDCIJHDEHFJJI==<<AAAJJ@@@@FJGJJJJIIJGHJJJJJFJJJIJGJ=<<<JIJJJJJIHHJJHHJFFIJHHHJJ===>GIIGIIJFJEJJJJJJIJEEFC@+*(*))(++4@@CD>>=838=BBB@AABJJIHDGEEJJIFEEA@@BACDJJDGDE@?AAHFEDEJIGFA@B<;<ABGJDEECDCDHEBCDID=<<<EEHFDCDDEJDEA@@ACCDHGFBCDEEIGD?EEC=2CECCGFJ:76548922534434;<=??HEJJJGFGFFFGGJJJFDFCGEEDEGHHHEJCEBBECJDCDFFJEJEBEA@3213<:9:@BJJJJHJJEAAA?=<?@A?79,,,,0./++/0,+(()0///112>:;BBFIDBBBEEJHB98)(%%%$%'&+-31121243---.55ADEEHGDCDEF@:0000>--3@<::::>B@:89:<DGEFEDECBCBDJEBCCCFFGIJJIFEG;<<<DGD@B@BGJEGFGGAABACCEEHFFIIJJIIIDGHJB@@@CFDGECCAAAACC?>>?@D@AAAAABCD9898BD321.(.0,<>?EDGEHJ==<<??>>?=>)))))))999@53478<612;JFJFJJIGF?>>EIGJGJJJGGJJFJHHJF8JHJJFEHBDGFBEC@<?BFJJJJHJJJEJJJIJJJJGJJJEJBBFFHJIHJJHHJIEFJIJJHE?DDA??AC@>>??GJJIJHHIAACBJFA@?<@?/...+*&##$#%%&./?GJGJIJJGJJJIJJJJBAA?DC;;;;BCAACGHGJGJJJIFJJJJJJJJEFJEIJJIDJFF<;<=FGGFFHHFGHJADCCJHJIHJJFJJJHIJE>>>>JGGJGJ@AABBJJJJJJJIGJJJEEGHIJJEEJHJGCFGJJJHJJFJJGJ666DGC?73'''2111CHEGCEEGDDIGJJFJHJGJJIGIJDEEDJJHJIJHJFIJGJGJE:9::EJHJJJIJGIGIJJHFHEHHHFJJFHJFFHFHGJJJJJJJHCBACFHJJFFIHJDGCBEEIHGIEIJDFIFJJJJDJCEFEJGJHFIJIHJFJJFJHJJGED?322+-,)*48>@@DDCCHJJJHJFIJHJEECFIJJDEDDGDH?><91012ADHJJJGHCDEHBDCBBCEEDFEIEJF@D?ABCBB??AAAB0---2IGJIFJJJJJDGHDJGGHD??>JGJJJFHJJJJHJJJJIFEJJJJHHJE@?>@EGJJJHGIJJIIIJH>???EFH@;99;>@@?@@G:999<=7777>>>@BBEDHIJDFCBCDEHJCCDBJJGJJGHFDJFHIFGFJCEH?A7(('/+,+*+&&&)-.-&&)*/22./..12777310.//./-.0/0//1001112466545223300101115200/24476442///01223200/./-..-./057853321224565221222233330223335641000444222320///022550011533433323455421000134544533231--,-012100//.+++-555431///063521223220***.232233320-5/./001254532221121232100001221101211113300003344222363*))+&&'())--12444434323221132322112110//013243212212111235653/../310/0/''(.,,-...-2/0/020000111112333351...000/0300/05322.,,+-344433420//0396444567788866531/++++--+..013365311124443222556543111240---0555331////254333100-,,,.023533447999541+++-5311023334.+**,46222130,,+,.././/03/0/0263342222121571.*))**)(()1333311111//0056....312245554433211012231100100/00.//221010/...133222230***+11111544223223422232104923433310002300114/.../21243860(''-'&%&./0001764455634323210023554444//.*++-4543220//28851-&&'(&&''''&'+10056666562123864433212234381---/323337545431124760//120//049621113572,,233343321432223110/010)('(-)'&$
@Stanford_s2n_6_T7_No_Sap1_6_8_10_23_Linear_2800_682
CTGGAGTGTACTAACTGTCTCTATACTCACTTGTAGCGATTAGGGTCTTCCTGACCGACTGATGGCTCACCGAGGGATTCAGCGGTATGATTGCATCACACCACTTCATCCCTATAAGTAGAGTCCTAAGGTATACCCATAAAGAGCCTCTAATGGTCTATCCTAAGGTCTATACCTAAAGATAGGCCATCCTATGAGTGTCACCTAAAGAGGGTCTTAGAGAGGGCCTATGGAGTTCCTATAGGGTCCTTTAAAATATCATAAAAATCTGAGTGACTATCTCACAGTGTACGGACCTAAAGTTCCCCATCGGGGGTACCTAAAGCCCAGCCAATCACCTAAAGTCAACCTTCGGTTGACCTTGAGGGTTCCCTAAGGGTTGGGGATGACCCTTGGGTTTGTCTTTGGGTGTTACCTTGAGTGTCT
+
-.-./+*'&&''%%%%&$%%)54445577889;:998776888775760,-0,+++*+/5=:99:<=><=;7778=@:9::<:55458899::;;8879;<::<<::8998;<66;('*('%&(2360001556999==864435:6677::9:98988889999777888744459:9:987677:;9999;<<0...68888=<;:9866789889:767J=:;<;86567;<3223;77668:::93-*)((()'($$',19=;:;;::8898986667:<;8766000)*-3789:7875-/07*)&%&'331((((((-.0011<<>6644---/5589;8555837/./.3244478//1996658<;7679;8878;><86675671..55556/+*,889888655567/)))000*(
@Stanford_s2n_6_T7_No_Sap1_6_8_10_23_Linear_2800_683
TTGAAGAACTGACCATCCGTGGTCTATAGTGCATCCCTATGCAGTCCTAATGCATAAATCACCACTCAATGAAAGACGTACCGTAACCCTCATCGTCCTCAGAGTACACATCAACTCCTCCCACAGACATCTCAATGATATGCGTAGCAGCAACCGTAGGACGCATCATGTGTTCCTCAAGGAAGTCAGCAAGTACTTCACCCTCGACCTTAACGGAATCCAACTGCATGGACTCACGGAGATACTCAATGCCTAACGCAAGGGCATCCAATCGGTCATCATGAGCCAGAGCGCCTTTCTCACGAGTGATACGGGTCATCTGGTAGAACAACGAGTACTTAACGTCATGCTTACCGTCTACGTCACGAGCGGACTGGTAGTCGGCCCTAATGACCTCATCACGAATTACAAGGCGGTGAGTCTGCATGACTGGCTCAAGGGTATCGCAAATACGCATCTCTTTCATACCACGGGCACGAATCTCTTCCATCGCACAGTTGTGGTGTTTAAGAAGGATAGGACTGAATACCTTACCGAACATACCGTCACCGAAGTTACTCTCGTAGACAACCGTCTGGACTCCCCATTGCTTTGCCTTCTTAGCGAGTAACTCAAGGGTCTTATCGGAGTAGCCATCACGGAAACCTCCAGCTTCCATAAGGTAGATGTAACCGTTCAGTGTGTACAGCACAGCGTAACCTGTTTCGTCCTTACCGCGACCACTAGGGTCAATGACAAATATTCTGTTGGTACTGACCTGAGTTGTTGGAACAATCGTGGTACGTATGCAGGTCATCACCTTTAAGGCCAACGTTAGGAAGGTCCTCAATGATGTTCTGACGGTTCGGAAGCCACTGGTAATGCATTGGGGCCTTCTCTAAGTCTACAAAGCCAGCTGATAGCGTCACGAAGCCTGTTCAGCGGGTACGCTTCGGCATCACTAAGGTTAGGGTTAAGCATGAACTGTAGCGTAAAGCCAGCCTTACCGTATTCCAACTCACGCTCGCGCAGGTCATCACGGTCAAAGCGCACTGGGTCTGTTGAGTGCAGCAAGTGCCTCAGGGTTCTCATCGTACTCAGCGCGTAACATAGGAGCAAGACGCTGTGAGTAATAGAGGTTCTCTTCACGTGTCCTTGGGTACAGGCAGGCCAGATAATGGTTGTGTACCCACGGTTATCCTCAAGTTCCTTATAGAGAGTCATCTCTGTCTGAGGTGTACCAAGGTAGATAACGCGAGAGGAAGGCAGCGGTTTAAGTAACGCAGCGAACTCCTGAACCAGAGTCCATAGCTTCTCACGGGCACCCATAGTTGCGCTGTTGAGACGGAATCTCAACGTCATCCCGCAATGATAATGTCAGCAACGGCTACCAGTTAACTGACCAGTGATACCTACTGATTTCACACTAGGAGAGTGGTCAGGATTGGCTGGGCCTACATAGAAGCTGATTCAGTCACGCTGTCCGGGTCTTGGCTTTAACTCAGATAGGAATGGCAGCAGGTCAATGATGTTCTTAATAAAGATGGAGTTAGCGTCTGCACGCTCCTTAGAGGCTGATACGATAAGTATCTTCAACTGAGGGTCTCTCCATAAGGACCACACAACGAACGCACATGTGATGAACGACTTACCGATACCACGGAAAGCCTGTAAGATGAACTTCTTGTTGTCTCCATTCGCCAGCACCTAGCCATGCCAATCTGACACTTAGTGGGCACCGGTAGGTTTAGCGCCTTCCATAAGACGAATAGGAACGCCACGAAGTCTCCTTTCAGTTGCGCCACTACGAGCGCATTACGATTGGATTGAGTAGACACATTGCCTCCTTACTTGATTTCCTACTTACGTTGCAGTTCACGAATAGTATCCTGTAACGCACGAATCCATGCGTCACCCTTCTGGGTCACTGCGAGAATACGTTTAGCATCTCGGTCGTCAAGTTCGGCTCGACCATCAGGCTCGAATCCACACTGACCATCGGAGGTTCCGGTAGTTTTGACTCTGACGCGCAACCGCTTATTGTCGCTACGCAAATCGGAATAGATCCTTATCAGTGCTCCCTTCCAGCGCGGCAAGGTCTTCTTGATACTTAGCAGATACCGCATCGATTGCTCTTCGAG
+
//..-,*(%%&*,012;=6CCEDEGJJ?>?7777=<==HEJJHFJEGJFJJJEDDGHEHFGJJJIJG:::9==99;444786567>HJFJIJHICCDCD*)((149AFJ@@</.6667=642)CJJIHFJHHJJJJJJGEJJJIFHJGJIJ<<<><@999:?GICCHGJHIJJJHJIABCBFJJIA4444??BC;;<=A;;;89.--.984,-DGHFJIJHJJJGJJJJHJJJJF;;9;>EJJDGJE??@@GHJ@A>>?@CGHJIHCCDACJ<<<<JJGJJG@@@BFHCIEE?>??JJEC8./'&''3>>88230.)'(*,-.;:=<=>?@BCDHEIIFJEJJIHJEJJDBBCJJIJDEDABCEJJJJFJGAA;;;IGHEJ<<<<@>;;:?=>>@A??JJJJJGIIFJHEDEGGJJJHJFC?>>>BCEGJJJIFIJJJHJJJJJJGGJGJIJGEJFJ??C@JGGFJ8878EABCFHEDGEJEEGJHHJCJIEBBDJJJHHGDBB@JHJG@?AJJJJJJCFFJJHGJHIJJJJDGJHJJHJIIIGHGJJGJJJJJJJJJJGEJGJJDJDDD@?6;99:9==@A@DG=JJHFJGJJHHJHDCC>DDDJJIHHGJEHIIIJJ44434EBHIHIFIJJJJGEFHCIDABABCACBA@BEJDEGFIHJFEGIJC>??HIJJGJIJJJJJGJBBABJEJEFJBBADFHJJC@CDJJJJDJJJHJGJJJGIBBCCIDIDJDDC/*)*))))366868CHJGFGHFJJJHJJJJCB@CFJ8787;;7889<5556>?CJIIJIJF@?>)/+'+AGGJCA>20.%%&&&8:ADFGIEJJHJJFJJJJJHJJJIJFDA?@GHJ////EF21125556569GJHJJFJJJJDBE<3'&$##$%%(+**'%%('(*,'&&%%%&%&('%$#$%%&'**&%'&&(,0=AHIIGDFDIIJJIJFFJJJJJJHFFCFJJJJIB6..?7764777<;89>9>CBGJJGJIJIJJJJJJJJDCDJJJIJJJGHGIHEF@=<::;=6566>9:::54444''(/&&&&7:?AHGIEJFBDJIGHJJJIJJHDHGGJJJJHIJHJFGJJJJGFJIJFJGJJJHJGJFGHJGJJ?@IIJJJD6J5//CEFIJJJEGBBCGB=41+++578<:5446AACJBCDEIJGJHHECDJGHFFEFJIJIHFIJJJJHF<67JJJHIGJJFJJIDHFEHJFGJEJFEGFCFGJFJIFIHHJEB@CBGJBJJFJJJEEFFI876::884411=>BCBJGFCADCFJJEBDDJB?JJHHIGHJGIGHFFGJFGJGF6666D@@@CEJC/.-.1449===@?;<<55323364(<<A@AJDBCGD?:****:;667DGFJDGDDCDCJJJJ?>>>IJJJJFFHHJJJJJJIGJJJJCAABIJFDHHH@@@AFJJHJHJDEHJGJGE?4((((*-,+,11/'(027:9888@==HJJJJJJJHJIIJJJHFHIJGJFFJHJJJGJHHHGGJIJHJIJJGJJJJJIEDBFJGFIJGGJJHJJJHFJJJJHJJFHJFF:<88AFJJGGDFJJHJJHIJIJJGJJJIJGFFJJJJJIHJJJJGGFIIJJJJIJJJJFJGJDIDEBCCFJJIJHFEFD;;;;J@JC9::2000FBABBJHIGFIJBBJJJEJJJJJJJIJJGGEJCEFHJJJGGJGJGCBD8))2/&$$$'&(0++++5<ABEGIJJJJJJJJGJFFFJEJJJIJGGEIJGHJJJJEFJDBCB>===GJDCEDJEJGFJJGFECEIAAABHIJHEEGHEJJAAABGIGEFCCJJIFIIIJHHHJIIJJHGJJIJJHJJDA:I<;<<=>JJHJHEDCCB;<;;BEBBBBHHHJI?<;;:<6666AAB<<AAJEEABABJJEIB>>?@JJJEJJDJDCCCJEGJIJHCBFHJJEHJJHEFFJGJJJIJJJIJJFFCEJIJFFIGFHJJFIFJEHJJJJEJHGEJJJIJJJEJEFJFFJJFGJJGBBB2222JJBBCJJJGJH<=A?JIGJFFJIDCEHEJJJIJJGJFJHG410035,+)*,02/((A@?@JCG@BBBCGJJJDJJJDJIGFJJIJJJHGGJGJHDGBFFEJEHEEC@BJGJ???@E@C00=&&%&
@Stanford_s2n_6_T7_No_Sap1_6_8_10_23_Linear_2800_684
GCCGCTACGATAGCGTCACGAAGCCTAGCGGGTACTTCTCGGCATCACTAAGGTTAGGGTTAAGCATGAACTGTAGCGTAAAGCCAGCCTTACCGTATTCCAACTCACGCTCGCGCAGGTCATCACGGTCAAAGCGCACTGGGTCTGTTGGAGTCCGAGCAAGTACCTAGGGTTCTCATCGTACTCAGCGCGTAACATGGAGCAAGACGCTGTGAGTAACAGAGGTTCTCTTCACGTGTCCTTGGGTACAGAGCAGGCCAGATAATGGTTGTGTACCACGGTTATCCTCAAGTTCCTTATAGAGAGTCATCTCTGTCTGAGGTGTACCAAGGTAGATAACGCGAGAGGAAGGCAGCGGTTTAAGTAACGCGGCGGGCTTCCTGAACCAGAGTCCATAGCTTCTCACGGGCACCCATAGTTGCGCTGTTAGACGGAATCTCAACGTCATCCGCAATGATAATGTCAGCACGGCTACCAGTTAACTGACCAGTGATACCTACTGATTTCACACTAGGAGAGTGGTCAGGATTGGCTGGGCCTACATCAAAGCTGATTGAGTCACGCTGTCCGGGTCTTGGCTTTCGTTCCGGAACCAGGAATGGCAGCAGGTCAATGATGTTCTTAATAAAGATGGAGTTAGCGTCTGCACGCTCCTTAGAGGCTGATACGATAAGTATCTTCAACTGAGGGTCTCTCCATAAGGACCACACAACGAACGCACATGTGATGAACAACTTACCGATACCACGGAAAGCCTGTAAGATGAACTTCTTGTTGTCTCCATTCGCCAGCACCTTAGCCATGTCAATCTGACACTTAGTGGGCACCGGTAGGTTTAGCGCCTTCCATAAGACGAATAGGAACGCCACGAAGTCTCCTTTCAGTTGCGCCACTACGAGCGCATTAGATTGGCATTGAGTAGACACATTGCCTCCTTACTTGATTTCCTACTTACGTTGCAGTTCACGAATAGTATCCTGTAACGCACGAATCCCCATTTCGTCACCCTTCTGGGTCACTGCGAGAATACGTTTAGCATCTCGGTCGTCAAGTTCGGCTCGACCATCAGGCTCGAATCCACACTGACCATCGGAGGTTCCGGTAGTTTTGACTCTGACGCGCAACCGCTTATTGTCGCTACGCAAATCAGAAATAATCCTATCAGTGCTCCCTTCCAGCGCGGCAAGGTCTTCTTGATACTTAGCAGATACCGCATCGATTGCTCTTCGAA
+
FIJIFIIJHGGEHGDJEHGGFGFGGJ55522338-(((D;;FJJIIJJIHFIHJEEDCHHJGJJHJEJJJJJJJDFDCEB<;<=ID<865;7:CEEBAABH@@AAB7779B?AACBCDIJJJJJHJEEGGJJIJJBBBFJGJGH:899J;3112-*)'&(3565((()%%'<AFDFEGJDDEDJGA620*,.&&&5;A:9:HIJGGGDFHIFFD;:;--))&&*18@ADB66634005458:;:?CDEC=::;B==<:;0+*+367>JGDDCIB:5;(?BDGIFIJJJIGGJJGJHIB@A:/.JJJHIJJJFJJJJHFHEJGFJJHDEEDFFEIJGIHIJJJCECIBIJJJJGJIFBBBBB4101&&&&(*+++(&&&*&&0--.<FFJJGIFDBJB:/...6@>?1/51D@@FAF??@?HFJJHIJJ>?>AC?<=<=C,'''*0((33CDEJGJJIJGJJJJEECDGJGJJFJJJJJJHJJJJJJJECCFJFJJHJJJAD77DG???@JJJCIHHGJJHHJJHJEEE:5556JHHJFIJGDB@88866//16781236@ABBBGDDEFIJJFECA@C<;;>'&%&&&&'&&%%$%*,,-.BADGFIIJJJIJJJJIJJJJJJHHHJFFJIGJJJJEHJJJFJJGJFJFFJGJHFJ9GHFJJJJJJJFFJGJJJJFFEDFE@AAAIGJJIHJJJJJIJJJIFJHFHHJJJJEG?CBADGEFJCJJGFGGGJJ))((.)++)+,.876877>@EIBA??EBBEHH=IIJIFECFA@@@;,*'(,8<*9:DCFEEDJFA=?JJJJJJFEFJJGJJFJJJFDDFEJJJJIJJJEBCDFJFD;;?FCAJBJJJIJJJGJEIJHJJIJJHJIJJGHJJGHFIJDFF@AB@B??ABE:::;F'&&')+**-)&&&-,*)()),-../?CFGFJIGIJJHEJHJ@JJJDFJHJJIJGJJH====DHJFFGJJJJ>><;@>??>>>CDFABFED>>0001)&&&)/275:;=?@AAFGBDFHHJIHJJJJEFDIIJGGBDB?;:;AGJJCBCCJFEDA@??DB5555H?@@?43+(')(/0--+((46?FDJGIJHJJJIGGJGHCA@AFJ::::H<666HHJHEJFFIJIJJGGJJ@1///7IHJJJFEC))))<@@@@ED8778GJJFJCDDFGJHJECEABHJIJJGCEDFEGGFJJJGJJJHJJJD@@DFCAA@B?32332//031..)(*)'&%
@Stanford_s2n_6_T7_No_Sap1_6_8_10_23_Linear_2800_685
CCTCTGCTTCACAGCGTCTTGCTCCTATGTTACGCGCTGAGTACGATGAGAACCCTGAGGCACTTGCTGGGACTCCAACAGACCCAGTGCGCTTTGACCGTGATGACCTGCGCGAGCGTTGGAATACGGTAAGGCTGGCTTTACGCTACAGTTCATGCTTAACCCTAACCTTAGTGACGCCGAGAAGTACCCGCTGAGGCTTCGTGACGCTATCGTAGCGGCCTTAGACTTTAGAGAAGGCCCCAATGCATTACCAGTGGCTTCCGAACCGTCAGAACATCATTGAGGACCTTCCTAACGTTGGCCTTAAGGGTGATGACCTGCATACGTACCACGATTGTTCCAACAACTCAGGGTCGTTTCCCAACAGAAGATTCTGGTCATTGACCCTAGTGGTCACGATGGAGCAGAAACAACTTTAGCTGTGCTGTACACGCTGAACAGTTACGTACCTTTATGCGAAGCTGGAGGTTTCCGCATGATGGCTGCTTCCGGATAAGACCCTCATTACTCGCTAAGGCAAAGCAATGGGGAAATACAGACGGTTGTCTACGAGAGTAACTTCGGTGACGGTATGTTCGGTAAGGTCTTCCGTCCTATCCTTCTTAAACACCACAACTGTGCGATGGAAGAGATTCGTGCCCGTGGTATGAAAGAGATGCGTATTTGCGATACCCTTGAGCCAGTCATGCGACTTCACCGCCTTGTAATTCGTGATGAGGTCATTAGGGCCGACTACCAGTCCGCTCGTGACGTAGACGGTAAGCATAACATTAGTGCTGAGAGTTATTCTACCAGATGACCCGTATCACTCGTGAGAAAGGCGCTCTGGCTCATGATGACCGATTGGATGCCCTTGCGTTAGGCATTGAGTATCTCCGTGAGTCCATGCAGTTGGATTCCGTTAAGGTCGAGGGTGAAGTACTTGCTGACTTCCTTGAGGAACACATGATGCGTCCTACGGATTCTGTTACGCATATCATTGAGATGTCTGTGGGAGGAGTTGATGTGTACTCTGAGGACGATGAGGGTTACGGTACGTCTTTCATTGAGTGGTGATTTATGCATTAGGACTGCATAGGGATGCACTATAGACCACGGATGGTCAGTTCTTTAAGTTACTGAAAAGACACGATAAATTAATACGACTCACTATAGGGAGAGGAGGGACGAAAGGTTACTATATAGATACTGAATGAATACTTATAGAGTGCATAAAGTATGCATAATGGTGTACCTAGAGTGACCTCTAAGAATGGTGATTATATTGTATTCATCACCTTAACTTAAGGACCAACATAAAGGGAGGAGACTCATGTTTCGCTTATTGTTGAACCTACTGCGGCATAGAGTCACCTACCGATTTCTTGTGGTACTTTGTGCTGCCCTTGGGTACGCATCTCTTACTGGAGACCTCAGTTCACTGGAGTCTGTCGTTTGCTCTATACTCACTTGTAGCGATTAGGGTCTTCCTGACCGACTGATGGCTCACCGAGGGATTCAGCGGTATGATTGCATCACACCACTTCATCCCTATAGAGTCAAGTCCTAAGGTATACCCATAAAGAGCCTCTAATGGTCTATCCTAAGGTCTATACCTAAAGATAGGCCATCCTATCAGTGTCACCTAAAGAGGGTCTTAGAGAGGGCCTATGGAGTTCCTATAGGGTCCTTTAAAATATACCATAAAAATCTGAGTGACTATCTCACAGTGTACAGGACCTAAAGTTCCCCCATAGGGGGTACCTAAAGCCCAGCCAATCACCTAAAGTCAACCTTCGGTTGACCTTGAGGGTTCCCTAAGGGTTGGGGATGACCCTTGGGTTTGTCTTTGGGTGTTACCTTGAGTGTCTAC
+
--)*&&(*,003>EGIHJFJJFGIJJFJJJEBDGIHD?,,+,../0:;CAJECIGJFJIJJCDCCGJB,,,JHIEGHIJJIIJIJJJJJIJHGJFJJJJJJIJJJJJIJHJHJ1-/40./6?BCJGGAAB==@BBIJJJHJJJJJJJJJJJFJFJJJJHJJJJJJJJIJJJJFFDJJJJJFBAABJJJJHJJEHJJFEEJEA/,,,.118633458:>=AJDHFJB9943453>?FJEJJJHGJHHEFJJEFHDEDJJHJIIGGG=JGJFGJD=<<?;??8778==@ECBBA@9:BDGGHJJJHEFDIADHFJJJFGA@>?EBHJJIIGFHJJJJJJJJJJJIJJHJ====H>>@>47,,,+''''37GGJJJJFFIHIGJJJJJJHJGJJ33333:)&%%'''&%&&%%%%/)&$%%',(***''%%//50/-.,,-++,-.-+,,,++**-*,*'*+'%$%001+)()'&$%&)()''''(&%&&)$%&%)*,(+(&%('(,0(&'&%%%#$&)%$$''/00-7110*),45,&&%&&%)+89=DFG@?AA>>>GAIJEJIJGA@AFJGJEJHJCBB8999>5597*))),+++//8=?@<C;=<367CDGD>JJJJJJJJJ><<<FAHJHGGABFJJHFIHHGJJJJJJFJIJJJJFJFJHJGHJHHJJHJGIGF<88BDHCA@<10.,''&''(*9CABCBJDJJJIIGJEFJJ766673)))((()7DCBCBEJF?FJFFHJJCCABCFFJA?==>BB@?>?;;(((((()()*((%%$(''+((()135A:?JJEIJHJFHJHJGFGJJEHGJIJJJJJJF333/111@777:DGJ7855446666678;==9743224588565563211467222243256877673354876440/00114562111553344222267776543456/,*114455555322341/..0332..)%%%')$%$&233210231111544323446666655452221333621114777644311113356432112000/0128<<62211334556444544446543333445650///25334575310003467111164444444458:864322345645655555....24544410/+,,-555410/./313735658211+++-455652110351112112655433222234566559950/--.021111222000323323226542112455675**135555655553332232211-...378663222432344556673/../554431100112130//-)&&)-35433433433444552/./00//02122374220.--.5767666300/03755546777554+,532/,,,.23345323467533357764333566654333463/./1576431.--.133443444411127677554488:7541.--.63111345553///05710117300.../1.../21212253462222222582.,,,1//..01234422200---065//./11223365332211..-.224544433331...0333420///24443332112244233486333312233122544224133341000231123630//0311219;5656423//121113875454322445410002342122/..(''(5666321/0039;;81...5:720013433334986665422248654320//01103+'''/./-..4,.022++++311013632238:732123377652113522136553330/../11)++1/..-)%
@Stanford_s2n_6_T7_No_Sap1_6_8_10_23_Linear_2800_686
CTAGGTACACCATTATGCATACTTTATGCACTCTATAAGTATTCATTCAGTATCTATATAGTAACCTTTCGTCCCTCCTCTCCCTATAGTGAGTCGTATTAATTTATCGTGTCTTTTCAGTAACTTAAAGAACTGACCATCCGTGGTCTATAGTGCATCCCTATGCAGTCCTAATGCATAAATCACCACTCAATGAAAGACGTACCGTAACCCTCATCGTCCTCAGAGTCTACACATCAACTCCTCCCACAGACATCTCAATGATATGCGTAGCAGCAACCGTAGGACGCATCATGTGTTCCTCAAGGAAGTCAGCAAGTACTTCACCCTCGACCTTAACGGAATCCAACTGCATGGACTCACGGAGATACTCAATGCCTAACGCAAGGGCATCCAATCGGTCATCATGAGCCAGAGCGCCTTTCTCACGAGTGATACGGGTCATCTGGTAGAACAACGAGTACTTAACGTCATGCTTACCGTCTACGTCACGAGCGGACTGGTAGTCGGCCCTAATGACCTCATCACGAATTACAAGGCGGTGAGTCTGCATGACTGGCTCAAGGGTATCGCAAATACGCATCTCTTTCATACCACGGGCACGAATCTCTTCCATCGCACAGTTGTGGTGTTTAAGAAGGATAGGACTGAATACCTTACCGAACATACCGTCACCGAAGTTACTCTCGTAGACAACCATCTGGACTCCCCATTGCTTTGCCTTCTTTCGCGAGTAACTCAAGGGTCTTATCGGAGTAGCCATCACGGAAACCTCCAGCTTCCATAAGGTAGATGTAACCGTTCAGTGTGTACAGCACAGCGTAACCTGTTGCGTCCTTTCACCCGCGCGACCACTGGGTGGGAATCACCAGAATCTTCTGTTGGTACTGACCTGAGTTGTTGGAACAATCGTGGTACGTATGCAGGTCATCACCCTTAAGGCCAACGTTAGGAAGGTCCTCAATGATGTTCTGACGGTTCGGAAGCCACTGGTAATGCATTGGGGCCTCTTCTAAGTCTAAGGCCGCTACGATAGCGTCACGAAGCCTCAGCGGGTACTTCTCGGCATCACTAAGGTTAGGGTTAAGCATGAACTGTAGCGTAAAGCCAGCCTTACCGTATTCCAACTCACGCTCGCGCAGGTCATCACGGTCAAAGCGCACTGGGTCTGTTGGAGTCCCAGCAAGTGCCTCAGGGTTCTCATCGTACTCAGCGCGTAACATAGGAGCAAGACGCTGTGAGTAATAGAGGTTCTCTTCACGTGTCCTTGGGTACAGAGCAGGCCAGATAATGGTTGTGTACCCACGGTTATCCTCAAGTTCCTTATAGAGAGTCATCTCTGTCTGAGGTGTACCAAGGTAGATAACGCGAGAGGAAGGCAGCGGTTTAAGTAACGCAGCGAACTCCTGAACCAGAGTCCATAGCTTCTCACGGGCACCCATAGTTGCGCTGTTAGACGGAATCTCAACGTCATCCGCAATGATAATGTCAGCACGGCTACCAGTTAACTGACCAGTGATACCTACTGATTTCACACTAGGAGAGTGGTCAGGATTGGCTGGGCCTACATCAAAGCTGATTACCGAGTCACGCTGTCCGGGTCTTGGCTTTAACTCAGATAGGAATGGCAGCAGGTCAATGATGTTCTTAATAAAGATGGAGTTAGCGTCTGCACGCTCCTTAGAGCTGATACGATAAGTATCTTCAACTGAGGGTCTCTCCATAAGGACCACACAACGAACGCACATGTGATGAACGACTTACCGATACCACGGAAAGCCTGTAAGATGAACTTCTTGTTGTCTCCATTCGCCAGCACCTTAGCCATGTCAATCTGACACTTAGTGGGCACCGGTAGGTTTAGCGCCTTCCATAAGACGAATAGGAACGCCACGAAGTCTCCTTTCAGTTGCGCCACTACGAGCGCATTACGATTGGATTGAGTAGACACATTGCCTCCTTACTTGATTTCCTACTTACGTTGCAGTTCACGAATAGTATCCTGTAACGCACGAATCCATGCGTCACCCTTCTGGGTCACTGCGAGAATACGTTTAGCATCTCGGTCGTCAAGTTCGGCTCGACCATCAGGCTCGAATCCACACTGACCATCGGAGGTTCCGGTAGTTTTGACTCTGACGCGCAACCGCTTATTGTCGCTACGCAAATCAGAAATAATCCTATCAGTGCTCCCTTCCAGCGCGGCAAGGTCTTCTTGATACTTCAGCAGATACCGCATCGATTGCTGCTTGAGG
+
>=888=::99;++*))+1<=IEHEJGGJJGIGJJGGEDBCCHJJDJJFJJJJJJHJIJJJJFJHFIJGID;<@HIJJJGBA)*B@FJHIJJIJFJJJGHJJJIJHHJEGHEJ:88?<;;;;JJGJHCIJJDDCHJJJJJJJJJJJIJGJJJCBB1/.1@BAADFA?<;>>BFDEFJHJFEHJGJJJIJJJJJFJJJJJJEJEDJEDEEJHHJHJJJJH::::GG4///0-)))77GJHDEEIGJEEAB<GGIFJIGIGJJJJJJJIJJIJJEFJIJJIIJJBJ///7?AABEJJFJJJJFIJFJEGJJJGJJIIJHHJJJFJIJG???>A2*)()):()HJFHJJJECEHJJJJIJJGJJJJIBBADIJHJGGFHIIJJJJJJHIJHJGJJIJIJIJJJJGJGJJJIJGHGFGGEFJGGHJJHIJJHGJEFJIJIJJJJJJJJJJHGCCB;<<<<000299:JA??>GHDJEJGJ@>==CGIJJJHJJJJJJIFGJFFDDEJJIJFJFJJJJJGJIJJJJIIJJJIGC533CDCCJDFEJJHGHIIGGDCF650.,,)*,,;@ADEFEJFE@AABHJFBCDCGJFJJFEJCC<<<<F333BJFBGEDFJJ@@?G>?:999934<555B;9=<::544/2/2EJJJJHFGEFIJFJBBE3313336AJCCD?ABDJJHHJJJJFJDJJA<<65556?>)&&&&.&&*0)(+88EDIJJJJGFHFJD==/*---288:9:;B@>=>JFEFJ<<0//0CJJJHJJJHJJGIJJJJIGHJHJDFJJJJJIIEJJJJGJJJIGJDFDGEDEDIJJJJJJIJHFHGJBA////0++)%&&'**,-,(&&&(()')**++/--))(()-**,((()*/=CGIHJJ@?33?:999:99:666<;::89/.-.=>A;;;;?@@JJJHGJJGJEIHGJHJJJ@@?>A701:@AJ7321478:<@DJFJIHJJJEIHHJJJJEDJJFIJJGH>>=EFJHJJJHHIABBAB>=99::<8-,''*'())17?@DEFGGJHJHJIFHHBCBCHJJJGFFEJHGJJHFJJIGIDDC?B==ACJGHJJJIGFHJIFEGJJJIFJJJEGJJJJJHGIJFE)))ADB=<876868857557./?DA@@@EJJJEBCJFJGJJJJJIJEIHHHJIHJECCDCJJJJJHGHJJFBDIFIJJJJFBFFCEFDD84.-,*1,4*++DGCGJJJGJIHJJGHHIJIFEHJJJIGGJJGGJJJFDEDEJJJJHHJJGJHJGJJIJIEJJJHJJJJJJJJGJFJJIJHJJJJHJEGIJJIJFEJD767=AIA@8A76879545;HJJJJIJGJ@?JJHGFJJJFJHGEGJJHEHIJJEJEJBBCEEHGFFDEGE;:77J=;?DIGIHFHJEJHGECHJJGIECECBCCDGFDCBFIJFEHEDFIJGCCDDFJIJDDEGHFFJEGDDI;:;<FDEGEHJJBAAICFGJIFHGJIFIJJIJJHJJFIJJIJIJIJJHHJJIIJFJJJJJJIJJJIJJHGJJIJHJJJJFJHHJJJGIJIBHJIFGJJJJJJEDBCB2223544367>AACC?@7711))))099:;=<9776557>IJDEDDGJJAJEAJDJ>?999C8889511140122EGGJJJJGGJJIJEJHHFGHHJJJJAIHJJIJIJJJHIGHJJJEJFHGIJJ==>633/(''-%&:999>89EJJGJJJJJGJFJJEJHGJJJJIJJJJFIJJJIJJFJJJJDBCEJGJFFFDJJIJJHIHIHF5445J?D>2IJA@=;IJHJJJJJJGGJGJJJJJHJJJGIJJIJJIJIJJFHIJIJJJHGIIIJJI<JFGJJJJEHFGJJJJIJJGG?AA?@ABHJJGGJJHJJJGD::EJIGJJHGE:::;B://.,,,,B=;<<BHJJJJJJIJHJHJJJJIIJHJJJJIJJF;;;;@B??BAJ555543333*)''%%%&)07.-,-56GFDHBDEB;>@?DDJFEAC875578>AGHEEDDD)(((,,,**)''(*-346:88'&&''/03BDDDJDECCGJBFBJFIJBCGDI7667==<;;<><<==BECBC8888IBFJJJJHJDCBBFDIIJGJFJHIDIIHJIIJGGJJJJJJJJJJIIJJJFJJJJFG>;::;JJJJJJJGJJJIEJGJJJJJJJHDFDFEDCGJEGEGA@?BJJJJJJJFEDFJJJHJEHEJJFHHJGJJJJJJHJHFGJJHGJCD>9<=:BEDCC=,))+--.1....557=;;;@90/**-,,+&%
@Stanford_s2n_6_T7_No_Sap1_6_8_10_23_Linear_2800_687
GCAGTGTTATGTACGTTACTTCGTTCAGTTATTGCGCGATATTGACCTCGTCAGCGATCGGTTACATTTTAAACTTCGCATTTATCGTGAAACGCTTTCGCGTTTTTCGTGCGCCGCTTGGCGCTTAGGTCGATGACTTCAGTACTTTCCAAGAGTTACATCTCACTCAATTCCGTATCATTTTGGGCGATATCAACTTTGCAAGATTGAGGAAGCTAATCGAGTTTTCGGACCAATTTATTTCACTACATTTGTGTTCTTTATGTTCTTCATTCTTTTGAATATGTTTGCGGCTATCATCAGATGTACTCTGAAGTGAAATCTGACTTGGCACAGCAGAAAGCTGAAATGGAACTCTCAAATATTCTCCGAAAGGGCTACCATAAAGCTTTGGTCAAACTAAAGATTTGAAAAAAAATACCGTGGATGACATTTCAGAGAGTCTGCGGCAAGGAGGAGGCAAGTTAAACTTTGACGAACTTCGACGAGAATCTTCAAAGGGAAGGGCCATACTGATGCAGAGATTGAGGCAATATTCACAAAGTACGACCAAGATGGAGACCAAGAACTGACCGAACATGAACATCAGCAGATGAGAGACGACTTGGAGGAGGACCTGGATTTGGATCACAGTTCTTTACCACGTCCCATGAGCAGCCGAAGTTTCCCTCGAAGCCTGGATGACTCTGAGGAGGATGACGATGAAGATAGCGGACATAGCTCCAGAAGGAGGGGAAGCATTTCTAGTGGCGTTTCTTACGAAGAGTTTCAAGTCCTGGTGAGACGAGTGGACCGGATGGAGCATTCCATCGGCAGCATAGTGTCCAAGATTGACGCCGTGATCGTGAAGCTAGAGATTATGGAGCGAGCCAAACTGAAGAGGAGGGAGGTGCTGGGAAGGCTGTCGATGGGATGGGGTGGCCGAGGATGAAAGGCTGGGTCGTGACAGTGAAATCCATAGGGAACAGATGGAACGGCTAGTACGTGAAGAGTTGGAACGCTGGGAATCCGATGATGCAGCTTCCCAGATCAGTCATGGTTTAGGCACGCCAGTGGGACTAAATGGTCAACCTCGCCCCAGAAGCCGCCCATCTTCCTCCCAATCTACAGAAGGCATGGAAGGTGCAGGTGGAAATGGGAGTTCTAATGTCCACGTATGAATCGATACCGTCGACCTCGAGTCATGTAATTAGTTATGTCACGCTTACATTCACGCCCTCCCCCCACATCCGCTCTAACCGAAAAGGAAACTCAGACAACCTGAAGTCTTCGGTTCCTATATTTATTTTTTTATAGTTATGTTAGTATTAAGAACGTTATTTATATTTCAAATTTTTCTTTTTTTCTGTACAGACGCGTGTACGCATGTAACATTATACTGAAAACCTTGCTTGAGAAGGTTTTCGGACGCTCGAAGGCTTTAATTTGCGGCCGGTACCCAATATTCGCCCTATAGTGAGTCGTATTACGCGCGCTCACTGGCCGTCGTTTTACAACGTCGTGACTGGGAAAACCCTGGCGTTACCCAACTTAATCGCCTTGCAGCACATCCCCCTTTCGCCAGCTGGCGTGATCGCGAAGAGGCCCGCACCGATCGCCCTTTCCCAACAGTTGCGCAGCCTGAATGGCGAATGGACGCGCCCTGTAGCGGCGCATTAAGCGCGGCGGGTGTGGTGGTTACGCGCAGCGTGACCGCTACATCTGCCAGCGCCCTAGCGCCCGCTCCTTTCGCTTTCTTCCCTTCCTTTCTCGCCACGTTCGCCGGCTTTCCCCGTGAGCTTCTAAATCGGGGGCTCCCTTTAGGGTTCCGATTTAGTGCTTTACGGCACCTCGACCCCAAAAAACTTGATTAGGGTGATGGTTCACGTAGTGGGCCATCGCCCTGATGACGGTTTTTCGCCCTTTGACGTTGGAGTCCACGTTCTTTAATAGTGGACTCTTGTCCCAAACTGGAACAACACTAGACCCTATCTCGGTCTATTCTTTTGATTTATAAGGGATTTTGCCGATTTCGGCCTATTGGTTAAAAAATAGACTGAATTTAACAAAAATTTAACGCGAATTTTAACAAAATATTAACGCTTACAATTTCCTGATGCGGTATTTTCTCCTTACGCATCTGTGCGGTACTTCACACCGCATATCGACCGGTCGAGGAGAACTTCTAGTATATCTACATACCTAATATTATTGCCTTATTAAAAATGGAATCCCAACAATTACATCAAAATCCACATTCTCTTCAAAATCAATTGTCCTGTACTTCCTTGTTCATGTGTGTTCAAAAACGTTATATTTATAGGATAATTATACTCTATTTCTCAACAAGTAATTGGTTGTTTGGCCGAGCGGTCTAAGGCGCCTGATTCAAGAAATATCTTGACCGCAGTTAACTGTGGGAATACTCAGGTATCGTAAGATGCAAGAGTTCGAATCTCTTAGCAACCATTATTTTTTTCCTCAACATAACGAGAACACACAGGGGCGCTATCGCACAGAATCAAATTCGATGACTGGAAATTTTTTGTTAATTTCAAA
+
01'''(+(&&%%%%%%&&'*,**..)''''*)(%##$#%&(&&%%%%%$#$##&&()(&&%%+-,'&&$%%%,)***9CDHJJFGBCDBHIJGJFJEJA?@778:>G>>>;<=>=8920)**)**)'(()(''''('%%%-45<?@?D;6-)(((%$$$&*,-,.<><76667;7?>?IEFHJJHHAAFJJEG=555440./,%$)&&%<>EIJEDB@A?////1005)(((<<<FGIJJFJFJJJIJJHJJJJJJJJEIEJJJIIJJJJHJDJCFFFIJJJGJHJHIHJHABBCIG>332+++,()((//3789FJHJHJGJJHIDJG=<<:;8760//299<J66CDH979DBA962'%&('&&$'&&&&).CGGEJEFJFGHFJJJGHFEAAADDAEE<23/*(((()+,FJJJHEGJJFIHDEHJHJJFJJJIHHGJFFEDEDJJ>EEEE<5949A82214:7BJEJG<<<=?>>>J@5456455563497,)))-;:=?>EIFEDCDJHIGJJJJJJJJJJJFFFGGHDDACABJGHJJJHFFJHGIHJJIJJHJGJJJJHJJJGIGJJECDJFDGFJJJJJFIJJJJJEDJJJJJDDBCG<521+().012357EGHEA@??HJJIJJJJJHGGGFEJEIFED<JJIJGJEJEEDDGEHEDHGBFA??>=::;<EJHJIGJFI?JDC?<;;655478;;?@AB@>>88<@IEFCEFCEDDDJJJGCEDJFJHHIFHJJGEEEFJJJHHDFDE:GHJJJHHJJJGFGDIIIIJJEJDB@A***6=ABACCJGJH@?@EA@BAIBGFIHJFJJJJDAABJHJJJJJJJGECFCC?@>?ECBCA@=<=?988<JJGHHHIIJJEGJGHHJJHD=ABFE??IFG??GJGFIJJJJJJHIJI@/%%'*/-)(,129ACDJJHDDDEJEJDIIJIJIBFDAIJHIJJJJJJJFGCB=;;,,,5:=<<==>?BDJJIJFJHGGHJHHFJJJJJJIGJGJJJIFJJJJIIIJIJJJHJIJBB@@H>=1.12224---AEDJIFJBBCA8988A;;ACGIJDGFJFBJJGJHEEJJ4***+9=EEJGD>25556?;>1''(67=))))==>FIJIJIJIJHIHJJJFIJBCAEH968@@:<:?=;:::<<DGJJIFJJGJGHEGGFHJJJJJCBDBEHJHFFEGFGJJJJHHJJEEDEJGJJJJGFJJJJFJJJJJJDGDDE??72DEJJJJJHJFJJJJJJJJB@C=?1-/)(&##$%%&(*++'''%'%%%$%%$'$$$%'()*/2446;BHIGJFFFEGJHJJ;8762...1:CCHGFEJJIJJJGJJJJIJJIJJJ?BADFJFIHEGJHJJGJJJJJJHGJGGHJFJIJGGIJJJJJGJGHHJJEJJJGBGJDJCJI?EGDCF8113A5556DGJJJEJJJJJJJHFJCBFAAC=3440++)((''')28789,+++,=?77?AGJHJFJJJJJGGJEJ88889932211430/035A?>@<=>>CEEHJJJJJIHJJJJJJJJJF<=<=JJJHIFFHCIDJJFICDDDGFJJ9773+@BB>@998DAAH...,)(&'(*.,0,--,656645680//081812:0///=EDFBJFHJJJJIJIJGJJJGJJHJJJBCEDJJEEA44436744443,-,,11@BJJJJJJJFJIJFFHFIEGJJ;;;=A@>??>?>/.)&%$%'/('()1=DB:999<<E4444D<B82887=5.3215683*0+)0.5..CEFJFJGGA@ABA>>G4<A@A==,,,,5/,,679;3//17...2-++--*-.?AD?A:>>@F>>>?>>?E755573332>:;?>?BFIIJHJ?@?;99JDHDDJJEFGFJC@66::7677BBDJHJC???@?C;7)&%&&*+++565555366*AHDCCDIGJEJHJJHEJGJJFGJGGGD9877822,**''-*/11D@?@@F@>?666'''''HJDHJGJJIFJJJJC=AADIEFJIGDDGEFJJJJJJJGHJJFGJJJEFIJJJEF***+114IA>>,**+..86/0@9BFDBIJJGGJ?888@===>DHJEHBCCCGJJEGGIFFHGJJJJJIGJJHJJJJJHJFEFDJJJJJFJAD<<EHJJJJHJJJB?><4444<ADA??@?B>A1000.%&&)+++=BFDFCDFFGJGGGJGHCBDCEEDD=>))JJHEDJJJJJJGFFJJJFJJGHGHJIGGJJFHGJJJFJJIHFJJJJGGJHJHGJJJJHFJJJJJJGJJJJJJJGJJJIJJFJHJGJJHFJJJJJJJ?=HJHJJEJJHHGJJJJJJJHJJJJIJJJFGIHJHHJJJJJGFJJGEEJJHGAGJJGHEJHHIGJEEEEDEDEEFDEEEHGFFECJ<:98::;<?B60/0/;:>ADHFJFHJIGJFFJHEGFBE>1/012>A::::@ABEGJJHJJJJIHDBDHGJJJF;GJJHJHEIJHDE@=?CIJH@DJGJJJHIGEFGJHJJJJJJJFHGHJDEJBB@AAHG@??:;AAEFEFBDCCDEDIFFJJGIJJJJGJEEEDJI960*
@Stanford_s2n_6_T7_No_Sap1_6_8_10_23_Linear_2800_688
AACCAGGCATAGAGTCACCTACCGATTTCTTGTGGTACTTTGTGCTGCCCTTGGGTACGCATCTCTTACTGGACCTAGTTCACTGGAGTCTGTCGTTTGCTCTATACTCACTTGTAGCGATTAGGGTCTTCCTGACCGACTGATGGCTCACCGAGGGATTCAGCGGTATGATTGCATCACACCACTTCATCCCTATAGAGTCAAGTCCTAAGGTATACCCATAAAGAGCCTCTAATGGTCTATCCTAAGGTCTATACCTAAAGATAGGCCATCCTATGAGTGTCACCTAAAGAGGGTCTTAGAGAGGGCCTATGGAGTTCCTATAGGGTCCTTTAAAATATACCATAAAAATCTGAGTGACTATCTCACAGTGTACGGACCTAAAGTTCCCCCATAGGGGGTACCTTAAGCCCAGCCAATCACCTAAAGTCAACCTTCGGTTGACCTTGAGGGTTCCCTAAGGGTTGGGGATGACCCTGGGTTTGTCTTTGGGTGTTACCTTGAGTGTCTCT
+
++,0/002410//23445;988521129;<==::866556<9997899=>><999652120000253-,,**(&&'&%&-+.3999765678;86568::;9=44-,--89879766543335789:99;=>>=::52224976669;;;<84335;<8777:5111266654)**+7658468:999765599741..//-*)*/7798666663445;:7535578889;:65743435457787555455522236776844335897555877////67778=<655765211/,,++11J87989;7666874445;9776698778>?=<;<96834597777::9::;:9888987666338889865501119;:988666:@@=86669=A>855562)*-226;::?><9878;;==;;::;:;;:?7555788967=57:;;7777;96667:7767=A?9878775((=;:;:;::;?=<;;;88779:3---/5932()
@Stanford_s2n_6_T7_No_Sap1_6_8_10_23_Linear_2800_689
TCCATTTCGCACACCTTAGCCATGTCAATCTGACACTTAGTGGGCACCGGTAGGTTTAGCGCCTTCCATAAGACGAATAGGAACGCCACGAAGTCTCCTTTCAGTTGCGCCACTACGAGCGCATTACGATTGGATTGAGGATGAACACGTCCTTCCTTACTTGATTTCCTACTTACGTTGCAGTTCACGAATAGTATCCTGTAACGCACGAATCCATGCGTCACCCTTCTGGGTCACTGCGAGAATACGTTTAGCATCTCGGTCGTCAGTTCGGCTCGACCATCAGGCTCGAATCCACACTGACCATCGGAGGTTCCGGTAGTTTTGACTCTGACGCGCAACCGCTTATTGTCGCTACGCAAATCAGAAATAATCCTATCAGTGCTCCCTTCCAGCGCGGCAAGGTCTTCTTGATACTTAGCAGATACCGCATCGATTGCTCTTCAG
+
$$%&&&&&(*')2*,-0+-67;JJJD@ABGJJJJGJGJJJJJJJJJFJEA88777FEGFJIJIHHIJJJJJIJJ:999EDEEJJHDDGJFFJJJJJJJHHJCE=;<=A;984799B7666>A@?A;<<;:;'''')((''%%%%%%()'&%%&,'':;88BEEHJJJJJFHJGJ39333>JIGEJHJH>>>=<<<<JIJJHJJHJHHJHB@BAJIJJJGEF?===<JJBDDJEJJFIGEHFIJJJGJJJJIJJHIJHJGCBFCD;;7.((&&&-'5=;<=@CE811218((((>?GJHJJJGJJJJHJIGHEDJFCGJHJJJHJIJCFCDDFDGJDDGJ@A9999EC>@@AHJHJJFFFJE@@B=A??AGHGJJHJHJJHCDHHFJJGJFJBC@FGFGEEGEJIHJJHE897////880+3CCFGHFFHJJEI=9::<7//++2(&$
@Stanford_s2n_6_T7_No_Sap1_6_8_10_23_Linear_2800_690
GCACGGGACTCCATAGTTGCGCTGTTGCGACGGAATCTCAACGTCATCCGCAATGATAATGTCAGCACGGCTACCAGTTAACTGACCAGTGATACCTACTGATTTCACACTAGGAGAGTGGTCAGGATTGGCTGGGCCTACATAGAAGCTGATTACCGAGTCACGCTGTCCGGGTCTTGGCTTTAACTCAGATAGGAATGGCAGCAGGTCAATGATGTTCTTAATAAAGATGGAGTTAGCGTATGCACGCTCCTTAGAGGCTGATACGATAAGTATCTTCAACTGAGGGTCTCTCCATAAGGACCACACAACGAACGCACATGTGATGAACGACTTACCGATACCACGGAAAGCCTGTAAGATGAACTTCTTGTTGTCTCCATTCGCCAGCACCTTAGCCATGTCAATCTGACACTTAGTGGGCACCGGTAGGTTTAGCGCCTTCCATAAGACGAATAGGAACGCCACAAAGTATCCTTCAGTTGCGCCACTACGAGCGCATTACGATTGGATTGAGTAGACACATTGCCTCCTTACTTGATTTCCTACTTACGTTGCAGTTCACGAATAGTATCCTGTAACGCACGAATCCATGCGTCACCCTTCTGGGTCACTGCGAGAATACGTTTAGCATCTCGGTCGTCAAGTTCGGCTCGACCATCAGGCTCGAATCCACACTGACCATCGGAGGTTCCGGTAGTTTTGACTCTGACGCGCAACCGCTTATTGTCGCTACGCAAATCAGAAATAATCCTATCAGTGCTCCCTTCCAGCGCGGCAAGGTCTTCTTGATACTTAGCAGATACCGCATCGATTGCTCTTCGG
+
$&&(,,+-,,--36999:??<<<:62&%$$%%%%&*+,,,78=DDFJJHGGHGHJGJJJJJFIJJJJJAABC@A;97<>@BGJGIJDECEJJJJJJIJJJJJJJJIJJJHJHJJJJJJHJIGHJHIJJJJJJJJJJJJJDGBA''''':;:;?;88D:::>FJIHEFC@G:8::BJJFBFFIHJHHGJFBDEJEE<JJHJHJJJFFFFGFJJJIJHJJJJJJJJJJJJJJJJJDGEJCJJB@))((()----6:72328=BGIGIDF@>BEFEHJHJHJC3335?>@BDGJJJJGD8<787777AAA>J::CEJIGFDDDIJJJJJJ6666IIFEH9JIHJJGJGGJJJHJJJJIJJJJJGJJCJJJJJJJJJIHJFJJJJJJGB@A>;63'''43&,-.16?C5555JIJJJ44448888<FJ?>:89;0///75478?JJJJJJJJJHGJJCECEDDFIJH@;7--&''),'''(,-'--.8888883344677AJEGJFJJJJEDC@BDFJJGEFHFEDJEHJJJJJJJJJJJJJJFJHJJJJJJJGIHJIJGJJIIJEECC::<?HHIJJJJJJJJJJJJJJJHHJJJ=JGJJJJJJJJJJEJDJJJJ??>85&&''0110//3954301/0()005332888:B@@EDEEGIHHJJJJHJHJJJJJJJJJJJJJJJJJJGIJJJJJJJGJEJJFIHDJJIIEFJIJJJJGJJJFJJJJIJFEHIJDCDCGJJJ<<<<JBCBDJHCDBIJJJJHJJJJHEDD::6238CFJJJHIJHJIJJJJFEE>@@AJJJ@A@?AADB@@54446*)),'%%%,0)'&
@Stanford_s2n_6_T7_No_Sap1_6_8_10_23_Linear_2800_691
TTAGCGACATCGTTACAATACATGTGCGTTCGTTGTGTGGTCCTTATGGAGAGACCCTCAGTTGAAGATACTTATCGTATCAGCCTCTAAGGAGCGTGCAGACGCTAACTCCATCTTTATTAAGAACATCATTGACCTGCTGCCATTCCTATCTGAGTTAAAGCCAAGACCCGGACAGCGTGACTCGGTAATCAGCTTTGATGTAGGCCCAGCCAATCCTGACCACTCTCCTAGTGTGAAATCAGTAGGTATCACTGGTCAGTTAACTGGTAGCCGTGCTGACATTATCATTGCGGATGACGTTGAGATTCCGTCTAACAGCGCAACTATGGGTGCCCGTGAGAAGCTATGGACTCTGGTTCAGGAGTTCGCTGCGTTACTTAAACCGCTGCCTTCCTCTCGCGTTATCTACCTTGGTACACCTCAGACAGAGATGGTTCTTTCTATAAGGAACTTGAGGATAACCGTGGGTACACAACCATTATCTGGCCTGCTCTGTACCCAAGGACACGTGAAGAGAACCTCTATTACTCACAGCGTCTTGCTCCTATGTTACGCGCTGAGTACGATGAGAACCCTGAGGCACTTGCTGGGACTCCAACAGACCCAGTGCGCTTTGACCGTGATGACCTGCGCGAGCGTGAGTTGGAATACGGTAAGGCTGGCTTTACGCTACAGTTCATGCTTAACCCTAACCTTAGTGATGCCGAGAAGTACCCGCTGAGGCTTCGTGACGCTATCGTAGCGGCCTTAGACTTAGAGAAGGCCCCAATGCATTACCAGTGGCTTCCGAACCGTCAGAACATCATTGAGGACCTTCCTAACGTTGGCCTTAAGGGTGATGACCTGCATGGTTAGGCCGTTGTTCCAACAACTCAGGTCAGTACCAACAGAAGATTCTGGTCATTGACCCTAGTGGTCGCGGTAAGGACGAAACAGGTTACGCTGTGCTGTACACACTGAACGGTTACATCTACCTTATGGAAGCTGGAGGTTTCCGTGATGGCTACTCCGATAAGACCCTTGAGTTACTCGCTAAGAAGGCAAAGCAATGGGGAGTCCAGACGGTTGTCTACGAGAGTAACTTCGGTGACGGTATGTTCGGTAAGGTATTCAGTCCTATCCTTCTTAAACACCACAACTGTGCGATGGAAGAGATTCGTGCCCATCGTGGTATGAAAGAGATGCGTATTTGCGATACCCTTGAGCCAGTCATGCAGACTCACCGCCTTGTAATTCGTGATGAGGTCATTAGGGCCGACTACCAGTCCGCTCGTGACGTAGACGGTAAGCATGACGTTAAGTACTCGTTGTTCTACCAGATGACCCGTATCACTCGTGAGAAAGGCGCTCTGGCTCATGATGACCGATTGGATGCCCTTGCGTTAGGCATTGAGTATCTCCGTGAGTCCATGCAGTTGGATTCCGTTAAGGTCGAGGGTGAAGTACTTGCTGACTTCCTTGAGGAACACATGATGCGTCCTACGGTTGCTGCTACGCATATCATTGAGATGTCTGTGGGAGGAGTTGATGTGTACTCTGAGGACGATGAGGGTTACGGTACGTCTTTCATTGAATGGTGATTTATGCATTAGGACTGCATAGGGATGCACTATAGACCACGGATGGTCAGTTCTTTAAGTTACTGAAAAGACACGATAAATTAATACGACTCACTATCAGGGAGAGGAGGGACGAAAGGTTACTATATAGATACTGAATGAATACTTATAGAGTGCATAAAGTATGCATAATGGTGTACCTAGAGTGACCTCTAAGAATGGTGATTATATTGTATTAGTATCACCTTAACTTAAGGACCAACATAAAGGGAGGACTTCATGTTCCGCTTATTGTTGAACCTACTGCGGCATAGAGTCACCTACCGATTTCTTGTGGTACTTTGTGCTGCCCTTGGGTACGCATCTCTTACTGGAGACCTCAGTTCACTGGAGTCTGTCGTTTTGCTCTATACTCACTTGTAGCGATTAGGGTCTTCCTGACCGACTGATGGCTCACCGAGGGATTCAGCGGTATGATTGCATCACACCACTCATCCCTATAAGTCAAGTCCTAAGGTATACCCATAAAGAGCCTCTAATGGTCTATCCTAAGGTCTATACCTAAAGATAGGCCATCCTATCAGTGTCACCTAAAGAGGGTCTTAGAGAGGGCCTATGGAGTTCCTATAGGGTCCTTTAAAATATACCATAAAAATCTGAGTGACTATCTCACAGTGTACGGACCTAAAGTTCCCCCATAGGGGGTACCTAAAGCCCAGCCAATCACCTAAAGTCAACCTTAGGTTGACCTTGAGGGTTCCCTAAGGGTTGGGGATGACCCTTGGGTTTGTCTTTGGGGTGTTTCCTAGAATATCTCT
+
*&%%$$%$$%%&'-''%%'((+-;<<=GJFDFEGHJJJJHJJJJJGGJJJFHJJGJEJ-,((*FCJJJGJEJIEIJGJGJJJJHJJJA@:=;>:434:9:89::;IDBEHA>74/...***)((((+,++++++:?>HEEJFJJJHJJIFJJJJ999EIGHJJJIJGJFFJHHFJJJDEEGFIJJJGJHGHCGFJGFF?<B@CD0---:J@<<?3222?>@AIIFDFGHGDJ:556C33DIG;87899:DEEFGJJIJHJJIGJDHJGFJJHJHJJJJGJH@D=<;3<?GCEIIGEBBDBB>=22229;>AB@@AA>>JIHIDF==ACJE777?DB@887///1;IJJFF==>>JDJ'''*2233:JGGJIJGJJJJIEDFB;>=<;-..)(((0,,A=JJ?>@JGHHGFJJJJJHFJJG9889?>?@>*'''650,,--,--*+-.HAJJJJJEFDGCDA?@AJEGJGFHJHHGJHJEIJDICBGGIJJHJIJIDJ3222JFJIDGJJ>>>>BA=?C30F?@B6666HJEDHHGIJJEDIJFCDGEJJFEHFJIGHEHJE999:IJEJJIEJJIFHJIJJJJJJJDFJJJDCEJEBBCJFFCABCAJFJFJJJJJJGFIJJFGJJJHJJJJJDEJGEEC::1025><A@@GFHJIFHGJHJDGCHHJIIIJJGIGJIDJJDJHHEHFFJHFJJJJIJF8778>C=:7/---6GHJJJIGJJGJIJEJJHEDJJHGIJJJJJHHJJJHFFJGDBB@AA<=CJIJHJIJFIJJJJJJFHIJJIGGFJHFIJJDBDFJFGC@@??=7221.-,,288A>AC?ADEDJFJFHJGJEJ<=FFIJJJJGJHFH@:22$$$$$%(+,,+++22+.?@IJJHFJJJJJIJJHJEGEGEGFJJJJJGJJJJHJIIJHJJHIJHHIIJGJJJJJEJDA??5--->B;////44445;EHDGDHHJHJJH@5556>==>FHHEEJGJJJJHGIHIJIJJJGJJHHJHJG?IHJFGJJJG@@@A=CGE:6::;:FG??@AGEFJIJHJFJIFJJJE8889JIIIGJFJIJJJJDEEEEEIIGH>=<=B@AJGIDDFHF,(()+21..../00ABIFFEFCFH?>==<<<>JJFE55554:=-BDHGFHJJJJHIHHJJJJJJJIJHHJIIDC?@?CF>33(&&&*+:;<<>BBGJJJJGJJJGIJJFJG@AFB;9.))88989:;EHFHEEDDJDGEHJJJGJJJHIJHJJJJFJIHJJGJJJJGJJJJJDA@A@?>>8887CEGCEJIEJFFGJJGIIFHIJGJJIJJJJIFJGJJJDDDFJIIJGFHJJIJJJJJFJHIIJJJJHJJFJJFJJJGEJIIJJHEDIIHJ>>774//.-+))+==DJHDHDDJHHGGJHJJJGF0001=99;;===AEEGJJHGJJE999.45560...3=<=>FJF9888>;:98570000/+,.5====AAFFFFIJHJEIFEJJJJE@@@HJIJJJJGJGJJJJHGGEEEHJ/0/10021122)())0/34212201112113/-,)(*((4432///013665321//../,..0677422123222342224444443212224566532345843234410///1134-,,,335666689:99954211235645644443,,,,22411101/,,,-666410+**,266574566651+++04323344322501121230111443333343221233343121120111332100324423226765444454444444444434434432423433233320/0126575555552/-,()(*.0///445././')+,)+54224300/153322221111234572///0////222348422/-,,-45676553210017455566349:7,,642/+++,000J0--1488533346652222566654334451.--/65665410../1233342210---.013454346798550+++-62222455551...055111150,,+,//0.//03010123456552221462/*&&',)*,.005322212/.//55/../211123433223211111010221211120//0332221////243432221111220222755444222444446654533555410//010/0141.--.44455;:876731/0/03///09655775332242211334443431//,--.555333110266761//04992112400233354898763234742212123132/2))*+0..,-/4,,6663334841005622228:64323448/*+543332222'(&'&'('''&(,%$%&%$$$$*&
@Stanford_s2n_6_T7_No_Sap1_6_8_10_23_Linear_2800_692
GGATGGCATTAGCACGAACTTAAGGACCAACATAAAGGGAGGGACTTCATGTTCCGCTTATTGTTGAACCTACTGCGGCATAGAGTCACCTACCGACTTCTTGTGGTACTTTGTGCTGCCCTTGGGTACGCATCTCTTACTGGAGACCTCAGTTCACTGGAGTCTGTCGTTTGCTCTATACTCACTTGTAGCGATTAGGGTCTTCCTGACCGACTGATGGCTCACCGAGGGATTCAGCGGTATGATTGCATCACACCACTTCATCCCTATAGAGTCAAGTCCTAAGGTATACCCATAAAGAGCCTCTAATGGTCTATCCTAAGGTCTATACCTAAAGATAGGCCATCCTATTAGTGTCACCTAAAGAGGGTCTTAGAGAGGGCCTATGGAGTTCCTATAGGGTCCTTTAAAATATACCATAAAAATCTGAGTGACTATCTCACAGTGTACGGACCTAAAGTTCCCCCATCAGGGGTACCTAAAGCCCAGCCAATCACCTAAAGTCAACCTTCGGTTGACCTTGGTCCCTAAGGGTTGGGGATGACCCTTGGGTTTGTCTTTGGGTGTTACCTTGAGTGTCT
+
&&&&%%$####$%$%&&)/555AADDJEGJFH=999<ECE@50/04/,-7;;?>AGEJJGFJCHDCCBEJJGEJHGEFEJFBCCDJFEDDE8771/'&(%)2/7569:432:8766DDGCHGH@BFJH@AAABAAJ<76?@BEIDDFEFHHFGDFEFIGFECDAABA@6:<DCHEDEHB=<<<>EFFEFECCB@@AAABHJFEJJJJEDIBAAADGGEDFJJDBB@<==>FDB?;;:88<<;<<9++)&'(;<AJBBACBEDDDBBGJAC====@CABCCAAB???@BB?>??DD>>=>@?ABBA@A=>AAA????CBBAB??@@>?>?10/8..4@??>>>ADCECDGGG.++,ABCBCCBBBEEDBBCFGHD'''JJBBHHGC?@?>A@?@ACD@>==>CCE>=HJFFHJIDEA??ABCAABBBCCBB@@A@A@A@@B??GBABB?>>9:::DDDABA>=:>GC;61))),94,*((('()*..,+.1@BB?@A?BB@@>><=<?@>=<)(((0210150++.---/28@FE?@>>BEB@??@BBGF;>A@??ABA<;B?BBEB8766:;6+()*))%%
@Stanford_s2n_6_T7_No_Sap1_6_8_10_23_Linear_2800_693
TTCGTAAGGTATTGAGTCCTATCCTTCTTAAACACCACAACTGTGCAATGGAGAACATCGTGCCCGTGGTATGAAAGAGATGCGTATTTGCGATACCCTTGAGCCAGTCATGCAGACTCACCGCCTTGTAATTCGTGATGAGGTCATTAGGGCCGACTTGCATGCCGCTCGTGACGTAGACGGTAAGCATGACGTTAAGTACTCGTTGTTCTACCAGATGACCCGTATCACTCGTGAGAAAGGCGCTCTGGCTCATGATGACCGATTGGATGCCCTGCGTTAGGCATTGAGTATCTCCGTGAGTCCATGCAGTTGGATTCCGTTAAGGTCGAGGGTGAAGTACTTGCTGACTTCCTTGAGGAACACATGATGCGTCCTACGGTTGCTGCTACGCATATCATTGAGATGTCTGTGGGAGGAGTTGATGTGTACTCTGAGGACGATGAGGGTTACGGTACGTCTTTCATTGAGTGGTGATTTATGCATTAGGACTGCATAGGGATGCACTATAGACCACGGATGGTCAGTTCTTCTAGTTACAGAAAAGACACGATAAATTAATACGACTCACTATAGGGAGAGGAGACAAAGGTGTCTGTATAGATACTGAATGAATACTTATAGAGTGCATAAAGTATGCATAATGGTGTACCTAGAGTGACCTCTAAGAATGGTGATTATATTGTATTAGTATCACCTTAACTTAAGGACCAACATAAAGGGAGAGACTCATGTTCCGCTTATTGTTGAACCTACTGCGGCATAGAGTCACCTACCGATTTCTTGTGGTACTTTGTGCTGCCCTTGGGTACGCATCTCTTACTGGAGACCTCAGTTCACTGGAGTCTGTCGTTTGCTCTATACTCACTTGTAGCGATTAGGGTCTTCCTGACCGACTGATGGCTCACCGAGGGATTCAGCGGTATGATTGCATCACACCACTTCATCCCTATAGAGTCAAGTCCTAAGGTATACCCATAAAGAGCCTCTAATGGTCTATCCTAAGGTCTATACCTAAAGATAGGCCATCCTATCAGTGTCACCTAAAGAGGGTCTTAGAGGGCCTATGGAGTTCCTATAGGGTCCTTTAAAATATACCATAAAAATCTGAGTGACTATCTCACAGTGTACAGGACCTAAAGTTCCCCCAGTCGGGGGTACCTAAGCCCAGCCAATCACCTAAAGTCAACCTTCGGTTGACCTTGAGGGTTCCCTAAGGGTTGGGGATGACCCTTGGGTTTGTCTTTGGGTGTTACCTTGAGTGTCTCA
+
*)'%%%))*1866())*?DECCF:1E55=>@AJFJDAGFCGFDB>=*))(.-*).))))..9;@AAJGJIGJFBAFIIJHJJHFFIGJJJIA=;>?>=>8777<;;?>?ABCEJJBDHGCJGHJJEJGJ@??@GJEGJHJJJJH<76631124;/.,-,*)'%%%%%88//06DJJGHFEI<<<;=<=FCEIDFGDH22222JB<>EFJHHGIGJIGFGJJFJFFJIGEJFJIFGFJHJGGFJFEEIJGGJJJHGFHJGIHJJEIHFHJJGIGH;F..?30-8@A88820++/,++5;7A@DCDDEGEJJDFJFCCCDDEB=>FCBCDEEB>?ADGJFHGEEDADBEJFJJGGGFH?;;JEJJIFGICGDJCGDBDHHEDDDBBHBDBDHDCCCD<;;;AEDAAAADJJB@==A@IJJICHJHJJGJGJHDBDDGHHJGIECFDFCGFDJJFGGCD<<:;ACEFFJDJHDCHEHHHHGGGIGEHFJHECBCCIGDDDAA@AJJCEBBD>>/0:;;BFJCGJHEG8876;676,))),2))'%$&+,,/000***+233111++*(((/1131//./1353750-.,)'&'*'&$$#####$2/11122554433322223222012244411002/0003311//103313124464444444444334332445443332442333222210//0144654323334644566540///44./-&%'*-))/0/0/0/.0132111211223344451...//...312236321/---.4545557532++,85544568889866621/+,,,00154322454200126653232555643223452...0685541,,,,122323000/-,,-113554447997551///052222455553-,,-46111151--,,.-/./013/0/0364464331000361/./010001543344121..,,./5811003222201-,/1111212212222132210/.00432331/../25433344411112011175533422242210++)'(0.21111133011273.--.33335<;9745302./0400027544565333443211346643320//()((.00-+*)'&'-//43/-+++,771000322/0128767651111533223211144272/00033443843444000175//0240//067500013452./64334231001332100//225101211//*%
@Stanford_s2n_6_T7_No_Sap1_6_8_10_23_Linear_2800_694
GTGATGAACGACTTACCGATACCACGGAAAGCCTGTAAGATGAACTTCTTGTTGTCTCCATTCGCCAGCACCTTAGCCATGTCAATCTGACACTTAGTGGGCACCGGTAGGTTTAGCGCCTTCCATCGAATAGGAACGCCACGAAGTCTCCTTTCAGTTGCGCCACTACGAGCGCATTACGATTGGATTGAGTAGACACATTTGCTCCTTACTTGATTTCCTACTTACGTTGCAGTTCACGAATAGTATCCTGTAACGCACAAATCCATGCGTCACCCTTCTGGGTCACTGCGAGAATACGTTTAGCATCTCGGTCGTCAAGTTCGGCTCGACCATCAGGCTCGAAGATCCACACTGACTATCGGAGGTTCCGGTAGTTTTGACTCTGACGCGCAACCACTTATCTGCGCTACGCAAATCAGAAATAATCCTATCAGTGCTCCCTTCCAGCGCGGCAAGGTCTTCTTGATACTTAGCAGATACCGCGTCGATTACTCTCGAG
+
<;<?B:::;9999B@AA@DDEJJJFJIGJJHHJJJJHHIHH:BDCJJBBB@FJJJFJJJJJIIIJJJJIJIIJJAJGHJJJG;988;JJJJEJJIIJJJJJHJJJHJJHGJIGIFJJIJGGJJJ>=('',2A===JHJJHFJJGJJJIJJEBHIHHHFJDI@>?>BCEG???@ADHIJCEFEJGJIJFE9778699645223**+&&+,7//?AAHGJJJJIHFJJJJIHJJJHJHHJJJFBCE@?@AHFJFIJFEJIJJJ4444>@??B>8778;<;GC<;9=>@I@>@=>>?EFJJJHHHJJIJJJJJIDFGGJFJ>4*():8:@AEECBCGAA4/./-3/-''+(''/9<8866;8-,--8::@B@DHJGJJJGJJJJJHFJGJJIJJIJJCEBC//.111.//../DCFGJJJGJJGJFJIJFFEEFDGEJJHIJBB<8HBF@?3EJJGFCDGIFDEGJGHIJCDFEEDC:898867666,,&&&&%&'%$$%.%$$$
@Stanford_s2n_6_T7_No_Sap1_6_8_10_23_Linear_2800_695
TTGTCCCTTGATGCATCTCTTACTGGAGACCTCAGTTCACTGGAGTCTGTCGTTTGCTCTATACTCACTTGTAGCGATTAGGGTCTTCCTGACCGACTGATGGCTCACCGAGGGATTCAGCGGTATGATTGCATCACACCACTTCATCCCTATAGAGTCAAGTCCTAAGGTATACCCATAAAGAGCCTCTAATGGTCTATCCTAAGGTCTATACCTAAAGATAGGCCATCCTATCAGTGTCACCCTAAAGAGGGTCTTAGAGAGGGCCTATGGAGTTCCTATAGGGTCCTTTAAAATATACCATAAAAATCTGAGTGACTATCTCACAGTGTACGGACCTAAAGTTCCCCCATAGGGGGTACCTAAAGCCCAGCCAATCACCTGAAAGTCAACCTTCGGTTGAGCCTGAGGGTTCCCTAAGGGTTGGGGATGACCCTTGGGTTTGTCTTTGGGTGTTCCTTGAGTGT
+
'&'&%%'*/''&%&&(-./31011255401115554333566754323351.-.0666541.//.1223342320/../023553236898540+++-53112356650...138322251-,,,//0010231101353343332100381/../2222354445744511.-./470///21112343113211112111232222222000143223100003543453.-))*(*+-,.-,)*,122245443454468323434222122//00520//052234<:8768413./023334775565544456432247786555/)))))*/-,,.1//.105851---.861//134556668766655232354+))*,++++464:411//00/((/''4661011973234410/0386311155::7784344430.1*334310//15)./1.+
@Stanford_s2n_6_T7_No_Sap1_6_8_10_23_Linear_2800_696
GTAAGGCGTGGCTTTACGCTACAGTTCATGCTTAACCCTAACCTTAGTGATGCCGAGAAGTACCCGCTGAGGCTTCGTGACGCTATCGTAGCGGCCTTCAACTTCAGGAGGCCGATGCGTCCGGTCGGCTCCGAACCGTCAGAACATCATTGAGGACCTTCCTAACGTTGGCCTTAAGGGTGATGACCTGCATACGTACCACGATTGTTCCAACAACTCAGGTCAGTACCAACAGAAGATTCTGGTCATTGACCCTAGTGGTCGCGGTAAGGACGAAACAGGTTACGCTGTGCTGTACACACTGAACGGTTACATCTACCTTATGGAAGCTGGAGGTTTCCGTGATGGCTACTCCGATAGACCCTTGAGTTACTCGCTAAGAAGGCAAAGCAATGGGGAGTCCAGACGGTTGTCTACGAGAGTAACTTCGGTGACGGTATGTTCGGTAAGGTATTCAGTCCTATCCTTCTTAAACACCACAACTGTGCGATGGAAGAGATTCGTGCCCGTGGTATGAAAGAGATGCGTATTTGCGATACCCTTGAGCCAGTCATGCAGACTCACCGCCTTGTTAAATTCGTGATGAGGTCATTAGGGCCGACTACCAGTCCGCTCGTGACGTAGACGGTAAGCATGACGTTAAGTACTCGTTGTTCTACCAGATGACCCGTATCACTCATCACCGCTCTTGGCTCATGATGACCGATTGGATGCCCTTGCGTTAGGCGTTCATTCTGTCGAACAGTACCATCATTGGATCCCGTTAAGGTCGAGGGTGAAGTACTTGCTGACTTCCTTGAGGAACACATGATGCGTCCTACGGTTGCTGCTACGCATATCATTGAGATGTCTGTGGGAGGAGTTGATGTGTACTCTGAGGACGATGAGGGTTACGGTACGTCTTTCATTGAGTCATCATGTATGCATTGGGCACCGTCGGGATGCACTATAGACCACGGATGGTCAGTTCTTTTAAGTTACTGAAAAGACACGATAAATTAATACGACTCACTATAGGGAGAGGAGGACGAAAGGTTTTATAGATACTGAATAAATATTATAGAGTGCATAAAGTATGCATAATGGTGTACCTAGAGTGACCTCTAAGAATGGTGATTATATTGTATTAGTATCACCTTAACTTAAGGACCAACATAAAGGGAGGAGACTCATGCAGCTTATTGTTGAACCTACTGCGGCATAGAGTCACCTACCGATTTCTTGTGGTACTTCGTACTCCCCTTGGGTACGCATCTCTTACTGGAGACCTCAGTTCACTGGAGTCTGTCGTTTTGCTCTATACTCACTTGTAGCGATTAGGGTCTTCCTGACCGACTGATGGCTCACCGAGGGATTCAGCGGTATGATTGCATCACACCACTTCATCCCTATAGAGTCAAGTCCTAAGGTATACCCATAAAGAGCCTCTAATGGTCTATCCTAAGGTCTATACCTAAAGAAGTAGGCCATCCTATCAGTGTCACCTAAAGAGGGTCTTAGAGAGGGCCTATGGAGTTCCTATAGGGTCCTTTAAAATATACCATAAAATCTGAGTGACTATCTCACAGTGTCCCGGACCTAAAGTTCCCCCATGGGGGTACCTGAGCCCCCAGCCAATCACCTAAAGTCAACCTTGAGTTAACCTTGAGGGTTCCCTAAGGGTTGGGGATGACCCTTGGGTTTGTCTTTGGGTGTTACCTTGAGTGTCTCT
+
(()0-,('&$$&(*)()1///1?AAACBDBAEEBDBAABACFFGD<A?@JJJHI@@AADDEB9A@:HJJJJIFJFJDFJJJIIJIGEEECFD@@A>>8)((()-'&&&&&)))'&%%'&&&&%(-2.,+,&&&&8:DDFE==AABEDA?AEAB@:1044.*+89577JIGIGJGJFJJHJJJJIGJGJHJIJJJJJJJIFJJJJJJJJJJJEFJGGJEDEGHHFDIGIJJBECCDCCFJEEDIDCEJJJJJJIJCG11111DDABBFGGHJEC>989:CGJFJJHHIFFGJJHHFB-/;AJJHFJHFDCDBDDFFJJHIJJJDFJHJIJHHCCJHJJJIJHAHIFGJJEGGFJGJ>??=++90<>C==DFJHJGJJHJFJFJGJHJJHJJJHFFGGFHH=888ABA@-,,-=8*'''ACDJCJIGFJGJFIJFHECDD@???J=<=<JJJJJCJCBCEEFJFJIJJJJJFGDIGHFHFIJJJJJJJJJ4444/-/-23/02001444('((99899883321/03006:=>@@JIGGJIFEI?456:JFHJFCD=<32-/2-.<?=>=@6,+*&&&&599=GHGGEHEGGDDC=<;;==1113458+3>>@@CC==AAFJIFGEDHACEAICGGGFEFDDCBGGJFJJFEDFCJEJFJJHEECCEEGHE<<;;?><9(%%$###%(,///''@ABBFJIJJGFF8666DCDDJJGCEJDDGJC?@CC/..&&%&%&'&&&(''(&)$$$&(%&((%&'(**($%%%*+-000//5FEHHH@@@?@>==EEEIFJHJJJIFJJCFD::::JHJEJCEDFGHJHEECFHJJJJJHHFBCCE:53557=>?FDDCDEJJFJJEFJHJJFFHGJJHEHHJFHFJFJIDEGJJFJJGJHGHCDA>=<=>,-(((&+**'%%$$&&)))++)))%'()))&$$%%'(;FHFJFEJEDEEHGIFDCCBJGHJDCEB<<8>>998>DABC7747=C:666=>BAGFDGCCGJE+++-333310//045,,-,-.,*(''),03+(&((*0+,./1144420/..+()),.-../03432112/00021///0322212225544222233344442212334333321312333223200..0032534322120200113210./223/0/-++,-/,,-&%&&'')(&'''++-001233330../00///212237211.*))*3211++*)('&&%##%&()),.77733621/,,,-2233211245420001555211134443311232/---/4343231.---012323111/---.224522236787330,,,.3101145533/+++,35//0/30,-,-..///.-..101334563442211670---.0///132234432200./0045100132334454543322212222332232222///032213201/.-./32212210//11210116432232333323233365645554100021001352/./044457;9975731-,,,,10047522012361//...-**-,-,+*%%%%&',/10000//038892,&''231/.//('&&)))-)''235222364222433334438(&&&'&&'+0/)/4451112;600059:8558;721112456+,643333543654554210023532234200*)
@Stanford_s2n_6_T7_No_Sap1_6_8_10_23_Linear_2800_697
GGATTCGCTCGGAGAGTGGTCAGGATTGGCTGGGCCTACATCAAAGCTGATTACCGAGTCACGCTGTCCGGGTCTTGGCTTTAACTCAGATAGGAATGGCAGCAGGTCAATGATGTTCTTAATAAAGATGGAGTTAGCGTCTGCACGCTCCTTAGAGGCTGATACGATAAGTATCTTCAACTGAGGGTCTCTCCATAACGACCACGCGACAAAGAACGCACATGTGATGAACGACTTACCGATACCACGGAAAGCCTGTAAGATGAACTTCTTGTTGTCTCCATTCGCCAGCACCTTAGCCATGTCAATCTGACACTTAGTGGGCACCGGTAGGTTTAGCGCCTTCCATAAGACGAATAGGAACGCCACGAAGTCTCCTTTCAGTTGCTCCCGAGCGCATTACGATTGGATTGAGTAGACGCATTGCCTGCTTACTTGATTTCCTACTTACGTTGCAGTTCACGAATAAGATCTCCTGAGGCGCACGAATCCATGCGTCACCCTTCTGGGTCGCTGTAGAATACGTTTAGCATCTCGGTCGTCAAGTTCGGCTCGACCATCAGGCTCGAATCCACACTGACCATCGGAGGTTCCGGTAGTTTTGACTCTGACGCGCAACCGCTTATTGTCGCTACGCAAATCAGAAATAATCCTATCAGTGCTCCCTTCCAGCGCGGCAAGGTCTTCTTGATACTTAGCAGATACCGCATCGATTGCTCTTTGGCA
+
(&%&&%%')&(*,1253;;=DGCEDJJEHGDIIIJFJB@@AC?<<>CA=446-22,,++1BDGDDEJJH;JJGHJJJJJJGJECBD;9<=@<=?EGJFDD;;99888789;<GGDJH::4+,,))'')((-0<>?GEFBEDEHJGJIEGCFJC>>ACBCC<;;;GJDJE::<9:::CA;;;=764666662//021)('$%&+*+)(('*)++,,,48:5588<;101++++8888J=HCBCD@=<<JHGHJJJJJJJJJJJJHJIJJJJJJJHGJIJJHJFIJJJJEEJJH>==>7,-./DJJDECCDEJGJIJFHD>>>>DJJEDCCEC1111JHIJHJJJJJHJAJJIJJJJGJJHJGFJIHIIGJIHJJG>=<<;<7200122++&%%$&&')*09<<><;<?444561/./))))+,3493201'&&&13;=9?A<>>FE@@?;89JFGGGBABA=<<:887-)()%$%()(,)'&%%&&'%$%(/@=CCBCFJEJFCC6--=>@?:10/0*(((<BAA:;:3...BFCGA@A?EGCBC@@AJDCEBEBCBDFJJJJJHIIG;BFEHJJHJJJDCJIHJGHFEEGDG?=0003;;?JJ<<:<<=EFEDFJJJJDJJJJFJHGGEFGFJJJJJABEJJJFJJJIABABEGG<<<<AJJEIFCCC?ABHJIJJCJJJIJJJJGJJHEHHGJJJCEIHJJFFJIIGJGJJJJIIIJIJF7/+%$
@Stanford_s2n_6_T7_No_Sap1_6_8_10_23_Linear_2800_698
ACGGAAGCCTGTAGATCGAACTTCTTGTTGTCTCCATTCGCCAGCACCTTAGCCATGTCAATCTGACACTTAGTGGGCACCGGTAGGTTTAGCGCCTTCCATAAGACGAATAGGAACGCCACGAAGTCTCCTTTCAGTTGCGCCACTACGAGCGCATTACGATTGGATTGAGTAGACACATTGCCTCCTTACTTGATTTCCTACTTACGTTGCAGTTCACGAATAGTATCCTGTAACGCACGATCCATGCGTCACCCTTCTGGGTCACTGCGAGAATACGTTTAGCATCTCGGTCGTCAAGTTCGGCTCGACCATCAGGCTCGAATCCACACTGACCATCGGAGGTTCCGGTAGTTTTGACTCTGACGCGCAACCGCTTACTGTCGCTACGCAAATCAGAAATAATCCTATCAGTGCTCCCTTCCAGCGCGGCAAGGTCTTCTTGATACTTAGCAGATACCGCATCGATTGCTCTTCAGCA
+
((+*(+'))+()*&&(''((,12/0101@@AACDGDJJJJGJIJJJJJJJ?IJJJIJJJHGFEHEEJJBDCBGGIJJJEHGHJJFJJIJJFJJFJHFG@C=D42115)(()-,,-00/124>JIJHJIJJIEJJG@@CJHJJJJIJJJJ???AIIJFJ@>999EAJIJJHGHGJJIJJJJJJJJJGJJJJEJJJJGJJJHJHJIJJ/0//2;E<<;;?>>....<;;;EGJJGJ@@@7666,+**111(&'*04444CJ@CCDEDJJJJJJJJJGGJDC'''=;@@EDGFJJJJJHJJFJGGJCJD=HDCCEEBA:,***75667:;JJJJGIJGGHGJIFHGJGJJJJJJJ?>>>GJ;;;JJJJJJABECJFHB<;;3,''')EJGJJGHJCBDHJJJJJJJJHHJGJJJJJJJJJHJJJJJED?JJJJJJJJIJJJJJJJJHJJJJHJJDGIJIIJIJIEC;;99:9;998442'''''
@Stanford_s2n_6_T7_No_Sap1_6_8_10_23_Linear_2800_699
CTCAACGTCATCCGCAATGATAATGTCAGCACGGCTACCAGTTAACTGACCAGTGATACCTACTGATTTCACACTAGGAGAGTGGTCAGGATTGGCTGGGCCTACATCAAAGCTGATTACCGAGTCACGCTGTCCGGGTCTTGGCTTTAACTCAGATAGGAATGGCAGCAGGTCAATGATGTTCTTAATAAAGATGGAGTTAGCGTCTGCACGCTCCTTTAGAGGCTGATACGATAAGTATCTTCAACTGAGGGTCTCTCCATAAGGACCGCACAACGAACGCACATGTGATGAACGACTTACCGATACCACGGAAAGCCTGTAAGATGAACTTCTTGTTGTCTCCATTCGCCAGCACCTTAGCCATGTCAATCTGACACTTAGTGGGCACCGGTAGGTTTAGCGCCTTCCATAAGACGAATAGGAACGCCACGAAGTCTCCTTTCAGTTGCGCCACTACGAGCGCATTACGATTGGATTGAGTAGACACATTGCCTCCTTACTTGATTTCCTACTTACGTTGCAGTTCACGAATAGTATCCTGTAACGCACGAATCCCAGTTCGTCACCCTTCTGGGTCACTGCGAGAATACGTTTAGCATCTCGGTCGTCAAGTTCGGCTCGACCATCAGGCTCGAATCCACACTGACCATCGGAGGTTCCGGTAGTTTTGACTCTGACGCGCAACCGCTTATTGTCGCTACGCAAATCAGAAATAATCCTATCAGTGCTCCCTTCCAGCGCGGCAAGGTCTTCTTGATACTTAGCAGATACCGCATCGATTGCTCTTTGAGCA
+
JFJJJGJJJJHJJJJJJJJJJJFDFG<:::?>=>EFJJJJJJJJJGJJJJA@@@IJJJJJJJJJJJHHJGIIJJGDJFFJJJIJJJJJJJJIJIJFHJGJGJJIGHJFIHHIJC@ADJJHJJJJJHJJJGJJHJIDFC@66<55.,,E?>=:,)))*346<EHFGFIJGIJGHC<<=>EJH?:59:4GIGGJJHJJJGIJGJJIEJGIJJJFJHJGCBDG)DGGJFIJIFJIJGJBABDCBAAI8777:88JHJJJGFJJHBGB@@@=?,))).JJHFEFHGFFGIJHJJJGCBDC)(((JGHHHJGJJHJIGJJJJJJJFGJJJJJJJJJGJJJJJHJJJJJIIJIIIJJJGJHJJHJJHDHJJJHJJJFHEBCBDIIJJJJFJIJJJJJJJGJJJJGJJIJJHJJGJJJHJJEHHIAABFJGEJJJJJJJJHGJIHJJJFGJICIJJIFGJEIJJIJHJEHHJJJJHIJ?>==81110,*******8:CJHHJJJGHJJFJJJJJGJJHJGHEJJCEBBABJGJGFCBJABCHDJF?==>CGJDDJJJID402532002/-,++(''''CC<=765133222::;@JFJDCA@DDCJCJFHJECEHJJJFE<77IHJGFGGJHGGJJH?>B@HICCGHFJGFJJIIJJJJJHJIEJGGHCJHHJEJHGJJJJJJJIJFFHGIJIHJJGHFJHJJJJJJJIJGDFEDGIFDDDDGGIIHH@ABAJJJJHJHIJHJGIEBJJJJGIJDJJIFJGIJHJIJHGFIEBDHCBCJIJB;=>=FJEEJJJD=<C3-+*'&
@Stanford_s2n_6_T7_No_Sap1_6_8_10_23_Linear_2800_700
CTTCAGAGTACACATCGGACTCCTTCCGCCGACATCTCAATGATATGCATAGCACAGCGACCGTAGGACGCATCATGTGTTCCTCAAGGAAGTCAGCAAGTACTTCACCCTCGACCTTAACGGAATCCAACTGCATGGACTCACGGAGATACTCAATGCCTAACGCAAGGGCATCCAATCGGTCATCATGAGCCAGAGCGCCTTTCTCACGAGTGATACGGGTCATCTGGTAGAACAACGAGTACTTAACGTCATGCTTACCGTCTACGTCACGAGCGGACTGGTAGTCGGCCCTAATGACCTCATCACGAATTACAAGGCGGTGAGTCTGCATGACTGGCTCAAGAAGGGTATCGCAAATACGCATCTCTTTCATACCACGGGCACGAATCTCTTCCATTGCACAGTTGTGGTGTTTAAGAAGGATAGGACTGAATACCTTACCGAACATACCGTCACCGAAGTTACTCTCGTAGACAACCGTCTGGACTCCCCATTGCTTTGCCTTCTTACAGCGGTTGACTCAAGGGTCTTATCGGAGTAGCCATCACGGAAACCTCCAGCTTCCATAAGGTAGATGTAACCGTTCAGTGTGTACAGCACAGCGTAACCTGTTTCGTCCTTACCGCGACCACTAGGGTCAATGACCAGAATCTTCTGTTGGTACTGACCTGAGTTGTTGGAACAATCGTGGTACGTATGCAGGTCATCACCCTTAAGGCCAACGTTAGGAAGGTCCTCAATGATGTTCTGACGGTTCGGAAGCCACTGGTAATGCATTGGGGCCTTCTAAGTCTAAGGCCGCTACGATAGCGTCACGAAGCCTCAGCGGGTACTTCTCGGCATCACTAAGGTTAGGGTTAAGCATGAACTGTAGCGTAAAGCCAGCCTTACCGTATTCCAACTCACGCTCGCGCAGGTCATCACGGTCAAAGCGCACTGGGTCTGTTGGAGTCCCAGCAAGCGCCTCAGGGTTCTCATCGTACTCAGCGCGTAACATAGGAGCAAGACGCTGTGAGTAATAGAGGTTCTCTTCACGTGTCCTTGGGTACAGAGCAGGCCAGATAATGGTTGTGTACCCACGGTTATCCTCAAGTTCCTTATAGAGAGTCATCTCTGTCTGAGGTGTACCAAGGTAGATAACGCGAGAGGAAGGCAGCGGTTTAAGTAACGCAGCGAACTCCTGAACCAGAGTCCATAGCTTCTCACGGGCACCCATAGTTGCGCTGTTAGACGGAATCTCAACGTCATCCGCAATGATAATGTCAGCACGGCTACCAGTTAACTGACCAGTGATACCTACTGATTTCACACTAGGAGAGTGGTCAGGATTGGCTGGGCCTACATCAAAGCTGATTACCAAGTCTCACGCTGTCCGGGTCTTGGCTTTAACTCAGATAGGAATGGCAGCAGGTCAATGATGTTCTTAATAAAGATGGAGTTAGCGTCTGCACGCTCCTTTTAGAGGCTGATACGATAAGTATCTTCAACTGAGGGTCTCTCCATAAGGACCACACAACGAACGCACATGTGATGAACGACTTACCGATACCACGGAAAGCCTGTAAGATGAACTTCTTGTTGTCTCCATTCGCCAGCACCTTAGCCATGTCAATCTGACACTTAGTGGGCACCGGTAGGTTTAGCGCCTTCCATAAGACGAATAGGAACGCCACGAAGTCTCCTTTCAGTTGCGCCACTACGAGCGCATTACGATTGGATTGAGTAGACACATTGCCTCCTTACTTGATTTCCTACTTACGTTGCAGTTCACGAATAGTATCCTGTAACGCACGATCCATGCGTCACCCTTCTGGGTCACTGCGAGAATACGTTTAGCATCTCGGTCGTCAAGTTCGGCTCGACCATCAGGCTCGAATCCACACTGACCATCGGAGGTTCCGGTAGTTTTGACTCTGACGCGCAACCGCTTATTGTCGCTACGCAAATCAGAAATAATCCTATCAGTGCTCCCTTCCAGCGCGGCAAGGTCTTCTTGATACTTAGCAGATACCGCATCGATTGCTCTTTGAG
+
43/(('&%%&%&('(%##$%&%$$$%&&'()-.2>>?EBCBBCECH@>,,,)+,+))-)''(,+)(((())0<DFEJIJJEFEEJHJJFFJJC<97688DADAGDEIJF=FAAEFJHD7780/5556FFGFFJEGGEFH@?>?FFFJJJJ=<<,+++,?IJ////A::@BJJJGGJHJJGJJGFJJJHFJGGFJJJJJJ>===B@:912EBBCDJFFHJEGFHIHJ>???C777<<<;<<===EJGDCJJIJJJJJJJJIJJIJJJHIGJJEJ8766+***//68ECBCFFEIJJJJJJJJJJJJJJJJJIJJJJGJJJJJJJJJJJGJJJJHGGFJJJGJJ89.----7HJIDJGJJJJJJGHJHJJJJJG@?CC5443JDEGJJJ66@AJJJJJJJJJHJJHHHJJJJJJIIFJIHJJIJHGJJJJFJJIGHEGJJIIDD>DFJGJGJJIGIEJJJGGJJJIJJJJJFJIHJIJJIIJGCACCDJEJCBBBHIGEHJJJJGEDFC6222/30028+()))))::BDGJJJGJHJFBCGEGFJJIJEIHJFFFHJFHFIFGIJFJDI<JGEFEFGHJJJFJJJGGFJJJFJJGJJJJEJGIJIJJGJJJJJJJJHJJGJJGJFEJJJHJIJJJJFCCEJJDDBB99::@JHJJIJJJFJJFHJGGJGIEJJJIJJJJHJHJJJJJJGJFJJFHJJJFDBBFDDCHIJFHGFFJ;;;:>FHHIFHE@@@1111GJJJGJJHJJIJJHJIJJJJGJJJJHD??BCJGJCDD?AJJFJJJJJ:9::JJFJI;;'(,-++*+8=?HJJGHJJJJIEJJJJGJJJJJHJJHHJJFFJGHFFDDF@@JIJFHJIJHJJHJJHJJJJJFJHJFDFDJJJHJJGGIJJJJHJJEBI88D8HJJJHJJJJJJJJGJJJJGJIIHIJJJHJIGFDJFGJJJJJJHHGJJJIJJGJJJHJA544555//.--..,(((*118;?JJJIIJJJIJJDEJFJHJJHJHFFJC.,,,:JJJJJGJHJJJIJJGJJGJDFJIJJJFJAGGBAACF<;@ADAABD>=:998<<;<<HHJJFIJJIGHJJJJJJJGJJJAA@CCHBEDDCEGJJHIJIJJJFJJJFJJJIIJIJJJJJJEJJJJJJGGJGHGJA@?==BCDEEIDDBJGDJJJJHJHJJJJ@?=>JJJHHBCGDICJIFIJHHJHIJC@::;=@D?@DEEDF<<F???@DJI<=B;;;<GJJJGGGH78<ABHJFHFFIFJHIJGJIJJFIFHJJGJIJIJFEFGEBCBBHHIJHIJFHHJJJJHJFJJFFJJJGJJIJGFJJGJECDJJGJJIJFJIJJJHJJJJFJHHGJFGHHJJIJJJJ10002DB@;;>=;3+&%%')&&**+++GJGHIHGJJJJJGIJJEEIIIEHJHHFIIJJJHJJJJJJJJJJHJGJFJHJEFJFJJJJJJJJHJGJJJJJJJGJJEEEFEDG563+*()9;;<EFDBCDJEADGJIJFJJJEH3333C<JJJJHFIJJDGJHJJJJJJJIJJGJGIJJJFEHJJJJHJGJJJJJJJJJIJJJIFHHJJJGJGHFJJJHJFJJJFJFIJGIJIJJJJJJHDB<<<BGJGHJJJHJJJJIB:@BCJJHJ@>>?F4444::::;;<=GGJHHGFJJC@AAGJJJFHJHIJHJIHHJIJB?>?EJJJJFHIDJJGJJJJJIJJHFJJ@??@JIJGJFEHJIF=<=?GGDDCDIGGC>8::?F766635:=CFEFGCCJGJHJJFJJJFEGEJGJHHJFJJGJJJJJJHGGJJJ98788881/,-/0656?:;*)()))/.25566CEEJFGJAAEGJJJJJEGHFJHJJJJJIFHJ@>=4333=>ADJJIJJJHJJJHHJJGJHEJGJJFJGHJJJJJGJJJHJJIJFIJGGJHJJJJGFIDCDDFJGEJJJGFIJJHJJHGJJJJGJJJJGJJHJJHJHJJHJJJEJJIJJJJJJJGEJDJJJ2223HJJGCFCJEEDHIJJJJDGGFIJHJC<<=6;@???@@CEFGFHJHJJIGJGEHFJFIECBB)&$$
@Stanford_s2n_6_T7_No_Sap1_6_8_10_23_Linear_2800_701
TGGCCAGGAACATCTCAATGATATGCGTAGCAGCAACCGTAGGACGCATCATGTGTTCCTCAAGGAAGTCAGCAAGTACTTCACCCTCGACCTTAACGGAATCCAACTGCATGGACTCACGGAGATACTCAATGCCTAACGCAAGGGCATCCAATCGGTCATCATGAGCCAGAGCGCCTTTCTCACGAGTGATACGGGTCATCTGGTAGAACAACGAGTACAACGTCATGCTTACCGTCTACGTCACGAGCGGACTGGTAGTCGGCCCTAATGACCTCATCACGAATTACAAGGCGGTGAGTCTGCATGACTGGCTCAAGGGTATCGCAAATACGCATCTATTTCTGCATACCACGGGCACGAATCTCTTCCATCGCACAGTTGTGGTGTTTAAGAAGGATAGGACTGAATACCTTACCGAACATACCGTCACCGAAGTTACTCTCGTAGACAACCGTCTGGACTCCCCATTGCTTTGCCTTCTTAGCGAGTAACTCAAGGGTCTTATCGGAGTAGCCATCACGGAAACCTCCAGCTTCCCATAAGGTAGATGTAACCGTTCAGTGTGTACAGCACAGCGTAACCTGTTTCGTCCTTACCGCGACCACTAGGGTCAATGACCAGAATCTTCTGTTGGTACTGACCTGAGTTGTTGGAACAATCGTGGTACGTATGCAGGTCATCACCCTTAAGGCCAACGTTAGGAAGGTCCTCAATGATGTTCTGACGGTTCGGAAGCCACTGGTAATGCATTGGGGCTTTCTCTAAGTCTAAGGCCGCTACGATAGCGTCACGAAGCCTCAGCGGGTACTTCTCGGCATCACTAAGGTTAGGGTTAAGCATGAACTGTAGCGTAAAGCCAGCCTTACCGTATTCCAACTCACGCTCGCGCAGGTCATCACGGTCAAAGCGCACTGGGTCTGTTGGAGTCCCAGCAGTGCCTCAGGGTTCTCATCGTACTCAGCGCGTAACATAGGAGCAAGACGCTGTAGTAATAAGAGGTTCTCTTCACGTGTACCTGGGTAGGAGAGGCCAGATAATGGTTGTGTACCCACGGTTATCCTCAAGTTCCTTATAGAGAGTCATCTCTGTCTGAGGTGTACCAAGGTAGATAACGCGAGAGGAAGGCAGCGGTTTAAGTAACGCAGCGAACTCCTGAACCAGAGTCCATAGCTTCTCACGGGCACCCATAGTTGCGCTGTTAGACGGAATCTCAACGTCATCCGCAATGATAATGTCAGCACGGCTACCAGTTAACTGACCAGTGATACCTACTGATTTCACACTAGGAGAGTGGTCAGGATTGGCTGGGCCTACATCAAAGCTGATTACCGAGTCACGCTGTCCGGGTCTTGGCTTTAACTCAGATAGGAATGGCAGCAGGTCAATGATGTTCTTAATAAAGATGGAGTTAGCGTCTGCACGCTCCTTAGAGGCTGATACGATAAGTATCTTCAACTGAGGGTCTCTCCATAAGGACCACACAACGAACGCACATGTGATGAACGACTTACCGATACCACGGAAAGCCTGTAAGATGAACTTCTTGTTGTCTCCATTCGCCAGCACCTTAGCCATGTCAATCTGACACTTAGTGGGCACCGGTAGGTTTAGCGCCTTCCATAAGACGAATAGGAACGCCACGAAGTCTCCTTTCAGTTGCGCCACTACGAGCGCATTACGATTGGATTGAGTAGACACATTGCCTCCTTACTTGATTTCCTACTTACGTTGCAGTTCACGAATAGTATCCTGTAACGCACGATTCATACGTCACCCTTCTGGGTCACTGCGAGAATACGTTTAGCATCTCGGTCGTCAAGTTCGGCTCGACCATCGGCTCGAATCCACACTGACCATCGGAGGTTCCGGTAGTTTTGACTCTGACGCGCAACCGCTTATTGTCGCTACGCAAATCAGAAATAATCCTATCAGTGCTCCCTTCCAGCGCGGCAAGGTCTTCTTGATACTTAGCAGATACCGCATCGATTGCTTCTTCG
+
/&'''(*(&&&(+()''(*+00**'%%%&)*+6;7778:=111CDFJJDJGJJHJGJEFDAACCEGJGJG==GIFEJEEDIBDJJBDJFHEJJFBBFIJHIFJGJJJJHHJJJJIEDJDFGFJJJEHIEEDFFJIGJJJGJHJJJJJEEGDDGGD4100132002<=>DBCFJGJ>>>>GC>JBAHGEIEJJJFJHJJGHHJHJGGH65554,,,+../74-)((+*():;???AFHJJJHJJJJJJJJJJGGHIGJJJEDCCHGIJHCJJFJGEDDF===>JDDFCJGGDDEFGCCE32224<=<>?CEFF=;><8..5;DJEJHDCDCJJFB9999>>:0003@8889BBFFE457HJJEIDG:9:;JHJGJJFHHEJJJJJJJGEJGDEHJJJJEDEE==>JIJIDFFJJJJH?GHIFEJJJJEHJIJFJDIJGHIE84443*)))611188;AFDJFEJJHGHGGHJJJIHEJJJJJJEJFJIJJJJJDGEHFEJGJJGJGJGJJFCFCC=<<<<D;3323<<98.++,15/../99)CIIJJJFAABHJ;==><<<4333;BJJFGJJJFFJFHGF=<=>JFJJJJEJIJJFFJJJHHHJJHJIJJJJJJIGJCJEGDHIJEJJJJJHA=;;HGEJGIJJJIJHJGJJD?@@JG////===FGJJGJCIJFDBDGJJJJJJJEGH;=DJEJHJJJFG@@@CEJFGJFFJHFJJEHHJJJHJJGFJGJFFBBDHDJEFDCHE2112110,)+051**5+6-*,,;==<::AFEGECD?@5435;<?DEDGAABCIJGDGGEJJFGJJIGEEAAHEHGJHJIIJJ@JE.777AIGJIDED=<<<CDF>?DCHEEEEIJHEJECHCJJJJGIJJE???@JCEBCH<<<JB34GGJJJJJJJHFHJEDFF=;<<<>?JJJIIFJJBAEJ997)(('%&')**4,,,9DG??>@JHGHFJJJJJHEEAAAADDJ><==JJIJJJJEHCDD'''----*))8>CCBAJ:93552332(&&)&'*+)((*)()),ADBDGJHDIJJJIFJHD<<:6@BJJFGFHDIJFHIJJFEJGDE>>=?JIHJEHJJJJJDDEDGGJFJDDDFCEAAB77;11@>?A?@BIDFHIDIIJGGABBFFBGCIJJB<<<<DBABBIJGFFHJJJJFIHJHIEEEFJFJJJJJJJEHIIC@AAH@@BBFGJGJJGB>>?DEBGDHGFDBECCDFCJJD@@@BGFFEFEDFEFJFIIF?@@AJIHB@A@DEHIB@?90..466676556?>DA=;;9:42DDFFIFJJFFJJJJJJJJJHFJJJJGIJJJFJJDBBEHJJJGJGGJFFJEHJJGJHJJJJIJJJJIJJJJFJGEHGGJGFECICCDHIDEGCA??CCEJJDBBFIJIIGAHFAJGJHJJJJFHGHJHJJGFJIJJI98777:77:/BDDEII;;;<FDCDDGDIEJEFJCCEEEHDDFEFJFJJ@>3BBAA@A?;544CJ>DGHJJCCBFJJIFJIHJGJJJFJFGGHGGEHFJFGEEFJGJJEJFJJHJJJJIGFDHIGC@==<;;=>>AJHJJIJIJFJIJDA;089:?BJJJGJJIFJJJHGJJJJJJJJHHJFIJFABBDGGJGHJJJGJJGIJIB>?EDDBBB??@JDB@?@JJJJJJJJ??CA?0001???EGC;<<>A7556<<=CGGJHJJIHJIJJJJGGJEJGFJGGJIJGJGDBC.**+-56>CDFHFEHDB@?@BAJJHJGJJEGJFGJJJJJJJJJHBAA<=<<3,*($$&+++,6=A?AGGBA==IJH::::G=<;<=>96+++*).//000AABDIEC<;;;>>=BC>JC@A>=2*)%'&*,))*79FHJJJJGJJFJJECDBEIFEFE;:91111@5,,,<>=>@JDIGHGGGFIGFJJJGJGGJJJJGJJGJHJJJJIJJJJGIJGJJFDCACCCA==CBDAB9GJHGJHDIHJJIJJGIIJEFGJDF>5679:9:7795889=656697;4148,'
@Stanford_s2n_6_T7_No_Sap1_6_8_10_23_Linear_2800_702
ACGACAGCTGCTCGGACCGAGCATAAAGGGGAGGAGACTCATGTTCCGCTTATTGTTGAACCTACTGTCGGCGTAGGACTCACCTCCCCGATTTCTTGTCGTGTGCTGCCCTTGGGTACGCATCTCTTACTGGAGACCTCAGTTCACTGGAGTCTGTCGTTTGCTCTATACTCACTTGTAGCGATTAGGGTCTTCCTGACCGACTGATGGCTCACCGAGGGATTCAGCAGTATGATCTCATCACACCACTTCATCCCTATAGAGTCAAGTCCTAAGGTATACCCATAAAGAGCCTCTAATGGTCTATCCTAAGGTCTATACCTAAAGATAGGCCATCCTATCAGTGTCACCTAAAGAGGGTCTTAGAGAGGGCCTATGGAGTTCCTATAGGGTCCTTTAAAATATACCATAAAAATCTGAGTGACTATCTCACAGTGTACGGACCTAAAGTTCCCCCATAGGGGGTACCTAAAGCCCAGCCAATCACCTAAAGTCAACCTTCGGTTGACCTTTGAGAGGGTCCCCTAAGGGTTGGGGATGACCTGGGTTTGTCTTTGGGTGTTACCTTGAGTGTCTCC
+
%$#####$$$$%$$$$$'%%%$%&''((*-./889;99778:EFCBBFEDGFEIEE??>?IHEFEC-'&%&.1320.*)-)))))2+*))::;DAD@:9-)&'04077;>==<78DD>=AABFGJJJGFFFEJJJEGDCFDDEIEDJJDJFHECJEHDFJDHFIEJJEEEDGGCFCDDE444=>==AABCJFFFJFJEJJJCDCEEEIJGGJIIGFBBBBJG@><9:4/+&&'*,.&&&')@?>BJD@CHB?>B>=/=//7445??=>?>@AJFCCGGFCDDDGGCDCGJJ@><;;9:BCEDFCEACC</?>=ACBA@@??ADC?@A@@>@@DFDDCFGEGCB@ADBEDEFGDCA@==>?ABACBA@CJJBDCCCBAABCDAB@BDAA>?@DGJC>B>*)))*)()()'.789BED@???ABDGFDCA9666DCCAA>>=99::CDDEFC?=9<?=?831025D=9222256;;?>=:656355BBFHCFB@@@@A@BCBJ>88787655:;-+,)*+.0/,,1;;77;BC;:323EC>;;;56((6??@@BB?=845577,+++874,-01430-,'
@Stanford_s2n_6_T7_No_Sap1_6_8_10_23_Linear_2800_703
TCCTCTGATGATACATTTGGCGTTGCTTTAAGTCTAAGGCCGCTACGATAGCGTCACGAAGCCTCAGCGGGTACTTCTCGGCATCACTAAGGTTAGGGTTAAGCATGAACTGTAGCGTAAAGCCAGCCTTACCGTATTCCAACTCACGCTCGCGCAGGTCATCACGGTCAAAGCGCACTGGGTCTGTTGGAGTCCCAGCAAGTGCCTCAGGGTTCTCATCGTACTCAGCGCGTAACATGGAGCAAGACGCTGTGAGTAATAGAGGTTCTCTTCACGTGTCCTTGGGTACAGAGCAGGCCAGATAATGGTTGTGTACCCACGGTTATCCTCAAGTTCCTTATAGAGAGTCATCTCTGTCTGAGGTGTACCAAGGTAGATAACGCGAGAGGAAGGCAGCGGTTTAAGTAACGCAGCGAACTCCTGAACCAGAGTCCATAGCTTCTCACGGGCACCCATAGTTGCGCTGTTAGACGGAATCTCAACGTCATCCCGGAATGATAATGTCAGCACGGCTACCAGTTAACTGACCAGTGATACCTACTGATTTCACACTAGGAGAGTGGTCAGGATTGGCTGGGCCTACATCAAAGCTGATTACCGTCACGCTGTCCGGGTCTTGGCTTTAACTCAGATAGGAATGGCAGCAGGTGATATGATGTTCTTAATAAAGATGGAGTTAGCGTCTGCACGCTCCTTAGAGGCTGATACGATAAGTATCTTCAACTAAAGGGCCTCTCCATAAGGACCACACAACGAACGCACATGTGATGAACGACTTACCGATACCACGGAAAGCCTGTAAGATGAACTTCTTGTTGTCTCCATTCGCCAGCACCTTAGCCATGTCAATCTGACACTTAGTGGGCACCGGTAGGTTTAGCGCCTTCCATAAGACGAATAGGAACGCCACGAAGTCTCCTTTCAGTTGCGCCACTACGAGCGCATTACGATTGGATTGAGTAGACACATTGCCTCCTTACTTGATTTCCTACTTACGTTGCAGTTCACGAATAGTATCCTGTAACGCACGAATCCATGCGTCACCCTTCTGGGTCACTGCGAGAATACGTTTAGCATCTCGGTCGTCAAGTTCGGCTCGACCATCGCGCTGAATCCACACTGACCATCGGAGGTTCCGGTAGTTTTGACTCTGACGCGCAACCGCTTATTGTCGCTACGCAAATCAGAAATAATCCTATCAGTGCTCCCTTCCAGCGCGGCAAGGTCTTCTTGATACTTAGCAGATACCGCATCGATTGGCAATGG
+
6669,(&'((''&&%%&&%%%#$####$))())+,,/9=EJIIGHH''''666IJJJJGJIJFG<;;;;<><>;<>=HBCGHHJJJJJIJGJGJEEJHIJJIIJIJFJJJJJFJJJJGJIFJGIGDJB;C:;FJFJJEIJGFGEIFEDIJGJHJJHHJIJJJGJHFJJIJJEFJJEJJJGJGJJGGJJHECEFCDA@ABBFGEBBCGGCIJJHJGFHFJJHJHJJIJJJJJJGGGI??+++AB><=E==ABBI----/EBB?@>?>?43('**4EJJJJJJJJJFJJJIJFHJHJIJIHHJJJJHJJJGJJFJJHJJJFJJFGJGJHJJIJJJJJJJJFBJC@?JJJJHJJGIJEB?999>JHJHHIJE??@AFCBFEJIJJECD;=>GFFFJIJFHEJFFE---.ABIDEDCIJJJJGJHFJGJGJJJJJJHJGJJJJJJJHGHJDCJFJEDDHJEEGGJJIHJIIF?;;=60/0/03//0267/..+)((&%&%(34.-.0:))))*;661112HEGFGIGJJJJJ7666@IJJEIHHHJJFJHHCEFHB@BJHJJJJJFEJ>=>AHJHJIJJJHIJJJFEJJFCCFEJJJFEFB=<)&$&'),-/4222DEFJHEFJIJJJJGJHJIFGJIJJJGJJIJAA@@@?<00,+*+.0?8878BBFJJJGJJJJJJJGHJIJJFIGJIJGEHFIJHA=<<=?@JGGFFJIGJJJJJJJJJJ'''')::98?GFDEDIEJEHJJHHJJJIEJJJJJJJJGIIIFJJJJHHJJFJJCEEDGJFJEIFFEHGJ=<CDHJJFGHJJGFIJFJGBDDFJJHHJJJIGJJIIGJFJJFIHJIJJE::::<GJJFEIEIJJIJHGJH98989HJJGGJIGBCCBJJJJJGEJJJJJJJJJJJHIJIIHJFEGIEEDGHJEIJJJJJB@DB4/--17444;333385445;@AFDEGEGDD?@?C<7778*))+,/23EBFHIIEDGADCJIJJJJJJGJJJJIGGJJJJJFJJIHJJFGJJHJJGJGJJJJJJHJIJ98<<@HEJJF===<::9JJ;??@JJJJJJHHIJJIJJIJHJJJJFJJJGFGHFBC>>:::;<<60/,0-**+-53'&&++-***6:JIJJJJJJJIGJCAAB?>=>EGIGDBCBCHJBABJJGJHIIJJIEJJFGGJJJGIJJHGJEJIIIJGGFGEEGJGJJJJIJJEHEJFJIJGHDDBC>BJIJJJJFFGFFJJJJJFHGGIGHFJG@AEBCBGGFG@FAC;22244%$%&&'(
@Stanford_s2n_6_T7_No_Sap1_6_8_10_23_Linear_2800_704
GGGTGCGGTTTTGCAGGTCATCACCCTAAGGCCAACGTTAGGAAGGTCCTCAATGATGTTCTGACGGTTCGGAAGCCACTGGTAATGCATTGGGGCCTTCTCTAAGTCTAAGGCCGCTACGATAGCGTCACGAAGCCTCAGCGGGTACTTCTCGGCATCACTAAGGTTAGGGTTAAGCATGAACTGTCGCGTAAAGCCAGCCTTACCGTATTCCAACTCACGCTCGCGCAGGTCATCACGGTCAAAGCGCACTGGGTCTGTTGGATCCCAGCAAGTGCCTCAGGGTTCTCATCGTACTCAGCGCGTAACATAGGAGCAAGACGCTGTGAGTAATAGAGGTTCTCTTCACGTGTCCCTGGGTACAGAGCAGGCCAGATAATGGTTGTGTACCCACGGTTATCCTCAAGTTCCTTATAGAGAGTCATCTCTGTCTGAGGTGTACCAAGGTAGATAACGCGAGAGGAAGGCAGCGGTTTAAGTAACGCAGCGAACTCCTGGAACCAGAGTCCATAGCTTCTCACGGGCACCCATCGTTGCGCTGTTCGACGAATCTCAACGTCATCCGCAATGATAATGTCAGCACGGCTACCAGTTAACTGACCAGTGATACCTACTGATTTCACACTAGGAGAGTGGTCAGGATTGGCTGGGCCTACATCAAAGCTGATTACCGAGTCACGCTGTCCGGGTCTTGGCTTTAACTCAGATAGGAATGGCAGCAGGTCAATGATGTTCTTAATAAAGATGGAGTTAGCGTCTGCACGCTCCTTAGAGGCTGATACGATAAGTATCTTCAACTGAGGGTCTCTCCATAAGGACCACACAACGAACGCACATGTGATGAACGACTTACCGATACCACGGAAAGCCTGTAAGATGAACTTCTTGTTGTCTCCATTCGCCAGCACCTTAGCCATGTCAATCTGACACTTAGTGGGCACCGGTAGGTTTAGCGCCTTCCATAAGACGAATAGGAACGCCACGAAGTCTCCTTTCAGTTGCGCCACTACGAGCGCATTACGATTGGATTGAGTAGACACATTGCCTCCTTACTTGATTTCCTACTTACGTTGCAGTTCACGAATAGTATCCTGTAACGCACGAATCCATGCGTCACCCTTCTGGGTCACTGCGAGAATACGTTGACCTCGGTCGTCAAGTTCGGCTCGACCATCAGGCTCGAATCCACACTGACCATCGGAGGTTCCGGTAGTTTTGACTCTGACGCGCAACCGCTTATTGTCGTTACGCAAATCAGAAATAATCCTATCAGTGCTCCCTTCCAGCGCGGCAAGGTCTTCTTGATACTTAGCAGATACCGCATCGATTGCTCTTCT
+
'*-1//2295221266>BBDFDCEEAJ87IHGHIJHIFJEFIJEFJJJGEJHJJJIIJJJJGJGHJJHJHEFFJJJHGJJJHJHFJHJJJJDGJHIA>J=JGD;:<>::::JJJJIJJJIDDIJ@?FIJJJEGJIJJJC@AHCECGEBAB5610496666JGGIHEJJHDFJEJGEJJDB@?=>?>6))),AACJJGJJJJGIJDEJIJA@ABIJJJJHGJEEFBBAJFHJJJJIHHHDJJJHFJJJGHJHFIEFJIJHEBA:''''(45<=GHEGHHFDFEFIJJJ@@@AJHDJHJJJIJJJJJJHHHIHEJDEJFIJHJJJJGJEHGFGGJHJEHJJJJGFD==8554545//*/))?JCC;998>FJIJJJJJJJJJJJJJJGJJIHIJCC999:::@BJCE<9<CEJDE@DJEEBJJJJJJJJJJJHECCFHJJJGGIJHFFFJJGEGIJIDFFEEGGHJJJJJJJGJJHHJJIFGJFFJJFGGFCDDJIGD?4/0:?=AA@?AB442112524*)+,,;<644459*)));@;;<::92---,+,&&---8>@DCEFIFEFEGJJJJIIJJFFIFHJJFJFFGGHGJJJDEJJJJGHFJIJJJJGGJGJJJJJJJJJFJFJHJJJJJJJJJJHJJJJHEDJGEBBCJJJFDHJGABABJJJFGIJDJJHJJI<;;<DCIA??JEJFIFJIJIFEJFIJJFJJFIJFJHJJJJJJJFJJJJJJJHJJIHJJJJJIJJJJJHJIJJJJJJJJJJJJJJJJGHJFGHJBBCEJ????JFFJJJIIDJJJIJJI999:JJGJJJJJJJIGJJJJFGGJHECFJFDFJDFEBCABIJJFJIJDJJJJFGII>HG???<==:JGGFJJHFJHHI=;<=@<<;BEFFJJIFJHIJJFJIJJGHJJEJEAA@>@9=CJJJJJJJIJJJJJH;;:;3334EJJJFHJJJGJJJJFJJJGJHJJJJFJIJJJF=<==JGDJJEBAAEJGGEIDJE>;6:1)+****689<''''B?ABEEEFEJFGHJJJFJIJJGJJEEFFJFJIIHDHEFEB?614@@BGJFGHJHGJJJGIJFGJHGJIJJFEEJFJJJDHJHJJHGHDB>==>-+(&,5/<222243445DD3479:;H3222F>22221-,++,'''')+0<>JJJHEJGJHJJFJGFCEDF=><=;;9<A??@EJGJIJHJIJFGHIJFJHGJJJIHJJJHFJGJJ?>?GJFJGHJJGJEJHHJJJGHJHJIGJJJGEIJGGJHHBEDFGJJJJGJJJA61113>B@@>=;/-+@@89<:JFJFIFJGIGFIJJIJJJGDIJBA@=;;;789944436/--.57%%
@Stanford_s2n_6_T7_No_Sap1_6_8_10_23_Linear_2800_705
TCTATAGAGTCAAGTCCTAAGGTATACCCATAAAGAGCCTCTAATGGTCTATCCTAAGGTCTATACCTAAAGATAGGCCATCCTATTAGTGTCACCTAAAGAGGGTCTTAGAGAGGGCCTATGGAGTTCCTATAGGGTCCTTTAAAATATACCATAAAAATCTGAGTGACTATCTCACAGTGTACGGACCTAAAGTTCCCCATAGGGGGTACCTAAAGCCCAGCCAATCACCTAAAGTCAACCTTCGGTTGACCTTGAGGGTTCCCTAAGGGTTGGGGATGACCCTTGGGTTTGTCTTTGGGTGTTACCTTGAGTGTCTC
+
&'%%(5118;99722;869889885555:;543575669:;::998776654456766667776456:98:864333577888976.,,,06888;9:98833447777996;8:887887666776568;7422456334;5)549:66/--,1357<<;;;:9888898888:;<=;:::6651222;::99:854:;<95557=D>64459865578;9989996677;999886778999=9443355777;885//(001;94336844338:8433498;5/1765566777;976554344451-,-112***
@Stanford_s2n_6_T7_No_Sap1_6_8_10_23_Linear_2800_706
TCGTGACGCTATCGTAGCGGCCTTAGACTAGAGAAGGCCCCAATGCATTACCAGTGGCTTCCGAACCGTCAGAACATCATTGAGGACCTTCCTAACGTTGGCCTTAAGGGTGATGACCTGCATACGTACCACGATTGTTCCAACAACTCAGGTCAGTACCAACAGAAGATTCTGGTCATTGACCCTAGTGGTCGCGGTAAGGACGAAACAGGTTACGCTGTGCTGTACACACTGAACGGTTACATCTACCTTATGGAAGCTGGAGGTTTCCGTGATGGCTACTCCGATAAGACCCTTGAGTTACTCGCTAAGAAGGCAAAGCAATGGGGAGTCCAGACGGTTGTCTACGAGAGTAACTTCGGTGACGGTATGTTCGGTAAGGTATTCAGTCCTATCCTTCTTAAACACCACAACTGTGCGATGGAAGAGATTCGTGCCCGTGGTATGAAAGAGATGCGTATTTGCGATACCCTTGAGCCAGTCATGCAGACTCACCGCCTTGTAATTCGTGATGAGGTCATTAGGGCCGACTACCAGTCCGCTCGTGACGTAGACGGTAAGCATGACGTTAAGTACTCGTTGTTCTACCAGATGACCCGTATCACTCGTGAGAAAGGCGCTCTGGCTCATGATGACCGATTGGATGCCCTTGCGTTAGGCATTCAGTCTGTCGTGAGTCCATGCAGTTGGATTCCGTTAAGGTCGAGGGTGAAGTACTTGCTGACTTCCTTGAGGAACACATGATGCGTCCTACGGTTGCTGCTACGCATATCATTGAGATGTCTGTGGGAGGAGTTGATGTGTACTCTGAGGACGATGAGGGTTACGGTACGTCTTTCATTGAGTGGTGATTTATGCATTAGGACTGCATTCGGATGCACTATAGACCACGGATGGTCAGTTCTTTAAGTTACTGAAAAGACACGATAAATTAATACGACTCACTATAGGGAGAGGAGGGACGAAAGGTTACTATATAGATACTGAATGAATACTTATAGAGTGCATAAAGTATGCATAATGGTGTACCTAGAGTGACCTACTAAGAATGGTGATTATATTGTATTAGTATCACCTTAACTTAAGGACCAACATAAAGGGAGGAGACTCATGTTCCGCTTATTGTTGAACCTACTGCGGCATAGAGTCACCTACCGATTTCTTGTGGTACTTTGTGCTGCCCTTGGGTACGCATCTCTTACTGGAGACCTCAGTTCACTGGAGTCTGTCGTTTGCTCTATACTCACTTGTAGCGATTAGGGTCTTCCTGACCGACTGATGGCTCACCGAGGGATTCAGTGGTATGATTGCATCACACCACTTCATCCCTATAGAGTCAAGTCCTAAGGTATACCCATAAAGAGCCTCTAATGGTCTATCCTAAGGTCTATACCTAAAGATAGGCCATCCTATCAGTGTCACCTAAAGAGGGTCTTAGAGAGGGCCTATGGAGTTCCTATAGGGTCCTTTAAAATATACCATAAAAATCTGAGTGACTATCTCACAGTGTACGGACCTAAAGTTCCCCATAGGGGGTACCTAAAGCCCAGCCAATCACCTAAAGTCAACCTTCAGTAACCTTGAGGGTTCCCTAAGGGTTGGGGATGACCCTTGGGTTTGTCTTTGGGTGTTACCTTGAGTGTATA
+
A>@@AIJ?>>>?+*****(,,-80+*-*.((6FJJIJJJEE==<BDCBHHJJJFHJJGJHEJBHJFJJFFDAAC<<=BBDDJBDBAIEGJ@BJGHFIGIBBEF?>;;>IJFFJFIJJJJJJIJJGHJJJGFG<<<;A>=:<<JJBDDDEDJEJIJJJJJGGEIHJJJJJFJFJFEGJIJGEEFG;=22222H@@?<>>>CDIIFCBCGJJJJJJJIJEHHJJJJJJJJJJJ;;:JFJFGCFFJHHJJJGJFJEEJIJJJJJJHHJJJJJJG???BJJJJCDDF@<<=AHDAAJJJGFEJJGGJJIJGHGFIJJJIFC1113D100,-,/.%%('((+,.;=EAB5444))))GCJJJGJIHJJFJHCEFCFFCFA=<<54458('&&',-,2>=>B@AIACB;FHJGEEJJJJJJJGJJHGJJJJJJJJJJJJJGJHIJIGEJJHJB?CHJIJJGJFFHJJJJHJIJJJJJIIGEJJJJ@??76678CCFBDCEJJEFJIHHGHHJJJJGJJJJJJFJIFJJDABDBIB?<><<=<@JGIJJFDDFEJHEFEHFJFJJEJDG98/0001405;<<;;779;EGJIHGJJJJIJIJFJJGEEJFCGE==><?>@EGIJJGGFJFHJJJJJGJJGJJIHHIJJFJIJJJJEIJEJ3222344200-,,-))))(%(,-222446666611102000.*),,113330/004332330000464443434568:6555566557221111///044311013266''''////...//0003221112466545444532313338111046687431///03555443200///-./268854432334566333333345432233557810*'&&&,-/0131///022530//0423222334778644340121655744342-,,.23544210/,--/556310/01562411355770++*03322344433411233445554211122132220/0/2242112311123421004333222265433333556'''(/--,**++,---2140221311110//0130++*+//75433123554400/1553533522223334222211124222122233333333/--+/-++,-/22374430.../566775520///27630/1238;=855621/,,,-22675434566433446542111455543123452///39776630..-/01112000/-,,,../354557:99650,++-52110332321...0550/00454321001/0/0200003144653320114610../0111142221110110.-..2500/0212343422213212122132433332210/01543331////152433443////212237652120123332233328234444100023012242.../54444:=5211223001020/163222232122200102//7644300/+,,-33322200/4775/../488100232112012222423121232***,-)(**+-,'&'&$$%(--',234011175./.04210157521113350./64445444365544310..-//)((+((&$$
@Stanford_s2n_6_T7_No_Sap1_6_8_10_23_Linear_2800_707
ATAAGGTAGATGTTGTTCAACCGTTTCAGTGTGTACAGCACAGCATAACCTGCTTCGTCCTTACCGCGACCACTAGGGTCAATGACCAGAATCTTCTGTTGGTACTGACCTGAGTTGTTGGAACAATCGTGGTACGTCTGCAGGTCATCACCCTTAAGGCCAACGTTAGGAAGGTCCTCAATGATGTTCTGACGGTTCGGAAGCCACTGGTAATGCATTGGGGCCTTCTCTAAGTCTAAGGCCGCTACGATAGCGTCACGAAGCCTCAGCGGGTACTTCTCGGCATCACTAAGGTTAGGGTTAAGCATGAACTGTAGCGTAAAGCCAGCCTTACCGTATTCCAACTCACGCTCGCGCAGGTCATCACGGTCAAAGCGCACTGGGTCTGTTGGAGTCCCAGCAAGTGCCTCAGGGTTCTCATCGTACTCAGCGCGTAACATAGGAGCAAGACGCTGTGAGTAATAGAGGTTCTCTTCACGTGTCCTTGGGTACAGAGCAGGCCAGATAATGGTTGTGTACCCACGGTTATCCTCAAGTTCCTTATAGAGAGTCATCTCTGTCTGAGGTGTACCAAGGTAGATAACGCGAGAGGAAGGCAGCGGTTTAAGTAACGCAGCGAACTCCTGAACCAGAGTCCATAGCTTCTCACGGGGCACCCATAGTTGCGCTGTTAGACGGAATCTCAACGTCATCCGCAATGATAATGTCAGCACGGCTACCAGTTAACTGACCAGTGATACCTACTGATTTCACACTAGGAGAGTGGTCAGGATTGGCTGGGCCTACATCAAAGCTGATTACCGAGTCACGCTGTCCGGGTCTTGGCTTTAACTCAGATAGGAATGGCAGCAGGTCAATGATGTTCTTAATAAAGATGGAGTTAGCGTCTGCACGCTCCTTAGAGGCTGATACGATAAGTATCTTCAACTGAGGGTCTCTCCATAAGGACCACACAACGAACGCACATGTGATGAATGACTTACCGATACCACGGAAAGCCTGTAAGATGAACTTCTTGTTGTCTCCATTCGCCAGCACCTTAGCCATGTCAATCTGACACTTAGTGGGCACCGGTAGGTTTAGCGCCTTCCATAAGACGAATAGGAACGCCACGAAGTCTCCTTTCAGTTGCGCCACTACGAGCGCATTACGATTGGATTGAGTAGACACATTGCCTCCTTACTTGATTTCCTACTTACGTTGCAGTTCACGAATAGTATCCTGTAACGCACGAATCCATGCGTCACCCTTCTGGGTCACTGCGAGAATACGTTTAGCATCTCGGTCGTCAAGTTCGGCTCGACCATCAGGCTCGAATCCACACTGACCATCGGAGGTTCCGGTAGTTTTGACTCTGACGCGCAACCGCTTATTGTCGCTACGCAAAATCAGAAATAATCCTATCAGTGCTCCCTTCCAGCGCGGCAAGGTCTTCTTGATACTTAGCAGATACCGCATCGATTGCTCTTTAAGA
+
BFCDA?A955422(&'(&*,-43564-//;AEJJFH;::;>=<?(((*/10(&&((7:<EJHFFJFFHJFIJJ1.--2DIHHGFJJEGGJJJJJJJJJJFFFIJJJJHHHEEDFGFJGDCGJJJ***+@@>DBDCAA)(((66>DIJHE@?>=A;14AEJIEED>>:349AJJJJJJJJGJJJGIJJJGGJJFJJJJHJFGJJHJJJJJIJIFHJFIJHEFHJFIGHJJJH?=>=7544=?JJJJIJGJJEJDEFFJJC7666JIHJGJEGJJJJJEJDG22DCIJJHGJJEFAEHEJJJJJHHIJJHJJJGJIJHJJFC><<>?C??=1./.478JGCDGFHJJJJJJJJJHDEHJHJJJF@?>@JEJJJJJJJJDBCCHGGHJJJJAD7>@EJ?>:9<7&%%&+'&&(&&(*7>===>JJJGIHJIJJJJJGHGJJJGA>=@HJIHIJHJJJJJJGGIHJJGCCHHJJJEJBGGHJJJIGJJJJFHJJIJFJJIFCFJJIJJFJJHJFJJJJJJHIJJFJJ9999CCABFBJJJFJIJFJFGCBAAJJJJGJGJJJEFCDEJGJJGJGIJIHJIJFIFJGJJJF;:8JEJGDEIJGJG<<<@JFFJIJJJIJJIEDCCEJJIGHFJJFJJGGGFIGIJHFJJJB>>JEDJHJJGHJFJGFJJIJIICJFC22246433423*((*')))*2;6???D?E4,,,4BAAJJJEFEHEHHJHGB58@@DEHHGJJIFJJJJHJJJJJJJJJIJJJJJJIJJJJJEJGJI??<<?9779GJJHGJH@@87))))443.-2=<=EEJJIJGJJJIGJIIDJJJHJJJJJIFJIGEC>==>ECDDIJJJJJJJGJJJJJJJIJHJJIJJJHJJJJJHJJJJJHJJ)'''EJHJIJJJGGIIFEJ<EIJJJJIJJJFCCBDAAJ@A@@IFIGFFJDIEGIJJJJJFFJJJJJJGGHJJJHEE5555EB7778E>===JJJHGGFHJJEJJJJHJJJJFCEGJJJIJJJFEGJJJHIJJJJJJFGCACEJGJHJJJHIJHDEFEJJC=@JJGGHJJECBEJJHG5555FEJGJJJHIHHEEDBCCJE8>@EGJGGIJBJF@=><3/15EBACJDBBDEGJDEJJJJFG?JF.---ADFCBBBABEIEDDDGFJFJIJBJFBACCJFGEHJJEIGIGJIGJJJJIIJI?>?A9:::JIJHDEEFHJJJJIHJJG@<88@?DHHFHGJGJJJGGJFEHEDCCJCGIHGGGHIHIJIHJJDIIIJJIGIJJJFCEFHGEGDFF<:<=FJFJJJGJHIJJJJJJJIJJJJBABBHHF@=<<<B9778:EJJJJJGGIJIIJABBAJHJJJJDJJGIGHJJBACJHGJFJFEHGJJGJJIA?====?EFJFGDAA>@BDJ855599;++&$$&'+=AHGJGHJFHJIGIGHJJJEEEFGIHHHJJFDDACHEEFFDDEHIIJHJJJJGIFCBAADCD600,'(&%
@Stanford_s2n_6_T7_No_Sap1_6_8_10_23_Linear_2800_708
TCAAAGTACGGTTTTCGCATTTATCGTGAAACGCTTTCGCGTTTTTCGTGCGCGCTTCGGCGCATGCTGATGGAACAAGTTTACCGATCCACGGAAAGCCTGTAAGATGAACTTCTTGTTGTCTCCATTCGCCAGCACCTTAGCCATGTCAATCTGACACTTCATGGGCACCGGTAGGTTTAGCGCCTTCCATAAGACGAATAGGAACGCCACGAAGTCTCCTTTGAGTTGCGCCACTACGAGCGCATTACGATTGGATTGAGTAGACACATTGCCTCCTTACTTGATTTCCTACTTACGTTGCAGTTCACGAATAGTATCCTGTAACGCACGAATCCATGCGTCACCCTTCTGGGTCACTGCGAGAATACGTTTAGCATCTCGGTCGTCAAGTTCGGCTCGACCATCGGCTCGAATCCACACTGACCATCGGAGGTTCCGGTAGTTTTGACTCTGACGCGCAACCGCTTATTGTCGCTACGCAAATCAGAAATAATCCTATCAGTGCTCCCTTCCAGCGCGGCAAGGTCTTCTTGATACTTAGCAGATACCGCATCGATTGCTCTTTGGTGG
+
-0//0GJFJGJEJJJJHHJJJJJJJFJJJJJHFDEHDGCDDBDJEJ8656;7B*)./(&('(*))*(&$$&'%$%&&&$$&(+//+,,()()9<HIJIJJFJJIJHJJJHJEJJGF>;=320.**,5CE977785323=30))@BBJHH>889>JEJE@A@<-))'(,+0//.12@ABBJFHJJJDIFJJJJJJJJJJEEIJGDHGJHGJGEJJJHJFJJA<9=?////CFHIJJCBCAGACACJGJJHGHGJHJ@@A@JIJJEDGHHJJJHIJJIJJHGJJJJJHGFIJJJFJJJJJEFDJJJGJJHJIJIJIJJJJJJJFJJHJHHFDJGDDCGJHJGJJIJJGJFGIJDFJJIGFHJFFJ??>?FGGEJJG>==>A@AACBEJIHGJIJJJJJJJJI999;JAA9**+A?@@AJJGJJJIHJJJGJJJHIJGHGIJIHJGHJJIJJ;;<HJFJJJJGHJJJGJHJJGJECEDHJCBAAJICACEEGHJJFFJGFJJHJGJGJJJFJIJJIJJFGJJJJIGJHIGIIJE*(44'=JHHEG??@EFIGFDHCEEJJB@@AECB54:6111-'
@Stanford_s2n_6_T7_No_Sap1_6_8_10_23_Linear_2800_709
TGAAAATGGTGGGTTCTGACTGGTCAGTTAACTGGTAGCCGTGCTGACATTATCATTGCGGATGACGTTGAGATTCCGTCTAACAGCGCAACTATAGGTCGGCGAACTGGACTATCGTTTCGGAGCTTTAGTACGTTACTTAAACCGCTGCCTTCCTCTCGCGTTATCTACCTTGGTACACCTCAGACAGAGATGACTCTCTATAAGGAACTTGAGGATAACCGTGGGTACACAACCATTATCTGGCCTGCTCTGTACCCAAGGACGCGTGAAGAGAACCTCTATTACTCACAGCGTCTTGCTCCTATGTTACGCGCTGAGTACGATGAGAACCCTGAGGCACTTGCTGGGACTCCAACAGACCCAGTGCGCTTTGACCGTGATGACCTGCGCGAGCGTGAGTTGGAATACGGTAAGGCTGGCTTTACGCTACAGTTCATGCTTAACCCTAACCTTAGTGATGCCGAGAAGTACCCGCTGAGGCTTCGTGACGCTATCGTAGCGGCCTTAGACTTAGAGAAGGCCCCAATGCATTACCAGTGGCTTCCGAACCGTCAGAACATCATTGAGGACCTTCCTAACGTTGGCCTTAAGGGTGATGACCTGCATACGTACCACGATTGTTCCAACAACTCAGGTCAGTACCAACAGAAGATTCTGGTCATTGACCCTAGTGGTCGCGGTAAGGACGAAACAGGTTACGCTGTGCTGTACACACTGAACGGTTACATCTACCTTATGGAAGCTGGAGGTTTCCGTGATGGCTACTCCGATAAGACCCTTGAGTTACTCGCTAAGAAGGCAAAGCAATGGGGGAGATTACCAGACGGTTGTCTACGAGAGTAACTTCGGTGACGGTATGTTCGGTAAGGTATTCAGTCCTATCCTTCTTAAACACCACAACTGTGCGATGGAAGAGATTCGTGCCCGTGGTATAAAAGGATCTTGCGATACCCTTGAGCCAGTCATGCAGACTCACCGCCTTGTAATTCGTGATGAGGTCATTAGGGCCGACTACCAGTCCGCTCGTGACGTAGACGGTAAGCATGACGTTAAGTACTCGTTGTTCTACCAGATGACCCGTATCACTCGTGAGAAAGGCGCTCTGGCTCATGATGACCGATTGGATGCCCTTGCGTTAGGCATTGAGTATCTCCGTGAGTCCATGCAGTTGGATTCCGTTAAGGTCGAGGGTGAAGTACTTGCTGACTTCCTTGAGGAACACATGATGCGTCCTACGGTTGCTGCTACGCATATCATTGAGATGTCTGTGGGAGGAGTTGATGTGTACTCTGAGGACGATGAGGGTTACGGTACGTCTTTCATTGAGTGGTGATTTATGCATTAGGACTGCATAGGGATGCACTATAGACCACGGATGGTCAGTTCTTTTAAGTTACTGAAAAGACACGATAAATTAATACGACTCACTATAGGGAGAGGAGGACGAAAGGTTACTATATAGATACTGAATGAATACTTATAGAGTGCATAAAGTATGCATAATGGTGTACCTAGAGTGACCTCTAAGAATGGTGATTATATTGTATTAGTATCACCTTAACTTAAGGACCAACATAAAGGGAGGAGACTCATGTTCCGCTTATTGTTGAACCTACTGCGGCATAGAGTCACCTACCGATTTCTTGTGGTACTTTGTGCTGCCCTTTGGGTACGCATCTCTTACTGGAGACCTCAGTTCACTGGAGTCTGTCGTTTGCTCTATACTCACTTGTAGCGATTAGGGTCTTCCTAACCAACTGATGGCTCACCGAGGGATTCAGCGGTATGATTGCATCACACCACTTCATCCCTATAGAGTCAAGTCCTAAGGTATACCCATAAAGAGCCTCTAATGGTCTATCCTAAGGTCTATACCTAAAGATAGGCCATCCTATCAGTGTCACCTAAAGAGGGTCTTAGAGAGGGCCTATGGAGTTCCTATAGGGTCCTTTAAAATATACCATAAAAATCTGAGTGACTATCTCACAGTGTACAGGACCTAAAGTTCCCCAGTAGGGGGTACCTAAAGCCCAGCCAATCACCTAAAGTCAACCTTCGGTTGACCTTGAGGGTTCCCTAAGGGTTGGGGATGACCCTTGGGTTTGTCTTTGGGTGTTACCTTGAGTGTAA
+
&%&&)1/-,,*+++*%%%$%%*5;HJJIIJJJJJJJJIJJGGJJJIJJJJJIEHDFB>9-,*((((()<;CJGJJHG89+)%%')(('''((($$$##$$$$$%#%$'&'&%&%&$$%%(%%$$(%%%'$$##$##&%()**3BJDBEE??===1?>447;@EJJJGJJJEJHJDFJHEJHGGF>?IJGHJJJJIIJJHJJJDBC==<;:6776:DFDEJJHFEJFJJJIEJJJJJA?>><>DB@ADDJ<::00//--089;992.''')--,,0J2225=988<B=<<79DJJIFJHGJIJJHGDEIEFEJIDIIHJ3333EF@??@EADHHHJJEIJIGGJEEFEH888EC@889DHIJHDEJJJJJJHJHHHHJJJCBEBGGJJGG@@DJDACJ=<////A=DIIHIJFJJJJJJJJIJGJJJC@AAFHIJIJCBACFJJIIIFJJJHFJGJJIGCGFGJJJ@@@@BJJJGJFCJJJJGJEGHJJJJJJJJGJJEJFDFECJFID?2.-./4237EJDJJFJHIC@@AFJEJHFHJJJJIJIJIJA@@?AAE;;::>>75*)))99>?BHCFJFJIJJJCCE5FFJHJEEJIJJJEF7666D?;;;CCEGGEJJJIJHJJJJJIFIEIGGHHCEFJHGGEIFHIFFJFGJGJHFDJJJHJJJJJJIGFJGCHFIFCDF:9:9A@?<83001AHHJJJIFEJFJFDDF;.---7C<HGFJDHDCIJJJFBBADJFJDGJEHFJHDJIHJJIGJIEDJFHJJJGIJJJJJCECFA@@GIJJJJGJJIIJJICDCAAEJJJIIJJJJHGHH000666((&&&&(&*1:==@BJHBB?@::::;9311:<1111<C@?@DCCDFJDCFDHJEEEHD8788BCJJHJJDJE:83236EHCJGJJJHF>?JA<<<8;9995523:<@CFJFIFHHHE@;.++)(%$$%&&&155>@JFFFHEDGIGEED2110***2:<:;JJECDFJIJIJFI?>????:::<CFECF@@@ADJ5445;=<78:877?AABCGJJJJHJFFJGJIJHJHJJJIGJJHJJJIFBA@AJHEJGGJHDEEGJJJIHHFHJJJHJIIJIGHGFFIEJHFJJIIJGJJHJJJJJJJJJIIEEFHJJJJGGJGBCJJJJGJJGEIEDBBDB?=672EBCEDIHJJJHJGFJIIIJJJGCFECJHFJJDECHJJJEJIGHDCCC>:0///62283//BGJIFDEFCDDHJEJJJDJCDDCEJHFEDJEHGEDHFDFCFJGIFHJGFC@?@CJHJFEGHFFJFFJIIFJ<7667BACHDJBCCDHGFJJJ20..--.,-./4663110012334311122222421001122353.--.442233531/***+,26++*.//00321123-)))+&'20122534533332---.12311101/++++33321/../2314404320.++*042..--0003//0010115543321001141/.++,,1121225600004210/02133.///432110012245542111243332331120122311010///026473443111010015652,,,-/768831/--.*+441121.--.31111211223333451---//...3333363220-++,2323124210002744334666436.(54/.,*,,-00343212246433345542111455433112220../2555432/...122323110/,,,-...1/111014('')00//10.**+,3341---/340/003/,,+,/./-../2///0324351112222561//./1111143233432310-,--23100123444544422211112112232232221/...0/.010....134543331///0300006432211125432254425224444101265444862.../33346:86546302-./3111255445543334521112566434421114112122121/004875/)()*2892001344343467554430001654322111233373/../123339435441122;8111362212686333466861275455655580///1./--023+)(''(%$
@Stanford_s2n_6_T7_No_Sap1_6_8_10_23_Linear_2800_710
GAGGAAAAAGTAGAAAAAGTTACTATATAGATACTGAATGAATACTTATAGAGTGCATAAAGTATGCATAATGGTGTACCTAGAGTGACCTCTAAGAATGGTGATTATATTGTATTAGTATCACCTTAACTTAAGGACCAACATAAAGGGAGGAGACTCATGTTCCGGCTTGTTGAACCTACTGCGGCATAGAGTCACCTACCGATTTCTTGTGGTACTTTGTGCTGCCCTTGGGTACGCATCTCTTACTGGAGACCTCAGTTCACTGGAGTCTGTCGTTTGCTCTATACTCACTTGTAGCGATTAGGGTCTTCCTGACCGACTGATGGCTCACCGAGGGATTCAGCGGTATGATTGCATCACACCACTTCATCCCTATAGAGTCAAGTCCTAAGGTATACCCATAAAGAGCCTCTAATGGTCTATCCTAAGGTCTATACCTAAAGATAGGCCATCCTATCAGTGTCACCTAAAGAGGGTCTTAGAGGGCCTATGGAGTTCCTATAGGGTCCTTTAAAATATACCATAAAAATCTGAGTGACTATCTCACAGTGTACGGACCTAAAGTTCCCCCATAGGGGGTACCTAAAGCCCAGCCAATCACCTAAAGTCAACCTTAGGACGGATTAACCTTGAGGTTCCCTAAGGGTTGGGGATGACCCTTGGGTTTGTCTTTGGATCTCCTCGTGTCTAT
+
&%''%''&'''%$$%&'&%%%%%%%&//('(((*))*=?<<<;?;;<<BCAA@@BBA?>><>>>???@A@?@A@A@>=::<;@@?@ABBA@@@?@@@??A???@A@<<>J<=@?===>>=<===@?C>ABAA<>?B@>==>@A=:;=AA@B@?=;77889:888.-,*(((&&()08;>???>==<;<;:99:>;<<=B>?><;;;<AECEB?@?==<;;A;<;;??AA::9//:8762321++13;58<;<?B?>>=@>@>=>=A@??>>=<>=E=888:?CC?>;988:<5556?<;<;=>=@@@A??>>>EC@;;><;;;;?;:;;@>?>?@=<=>CF?>>?A;8777;;<<>>?B>>=>B?ABC@@@>@>=>@:864567<<>A@AA?=;;==>;;;<?A====@?>>===<;;>>==<<<=?@B<<;<>??><::8;88=>86422=@====>=;;;;;<<32224@?AA@?>>=;;:1))7=??A>:874455656=<:999<>???JF===EA==989::==>E>A<<>===??@?>==>?BB====>><2218:631.--1.345:9977:?EC;99<<55A;88=??>?>?===>?@@?;:99876*),&''((((+,,,+**-2+/5:*3/78=99:=>;;:;>@=:99:>>A@::<;<<=<100(/+(***)*0''((4/,'&
@Stanford_s2n_6_T7_No_Sap1_6_8_10_23_Linear_2800_711
CTCTATAAGTATTCATTCAGTATCTATATAGTAACCTTTCATCCCCCTCCTCTCCCTATAGTGAGTCGTATTAATTTATCGTGTCTTTTCAGTAACTTAAAGAACTGACCATCCGTGGTCTATAGTCATCCCTATGCAGTCCTAATGCATAAATCACCACTCAATGAAAGACGTACCGTAACCCTCATCGTCCTCAGAGTACACATCAACTCCTCCCACAGACATCTCAATGATATGCGTAGCAGCAACCATCAGACGCATCATGTGTTCCTCAAGGAAGTCAGCAAGTACTTCACCCTCGACCTTAACGGAATCCAACTGCATGGACTCACAGAGATGCTTCAATGCCTAACGCAAGGGCATCCAATCGGTCATCATGAGCCAGAGCACCTTCTCACCAGTGATACGGGTCATCTGGTAGAACAACGAGTACTTAACGTCATGCTTACCGTCTACGTCACGAGCGGACTGGTAGTCGGCCCTAATGACCTCATCACGAATTACAAGGCGGTGAGTATAGTGACTGGCTCAAGGGTATCGCAAATACGCATCTCTTTCATACCACGGGCACGAATCTCTTCCATCGCACAGTTGTGGTGTTTAAGAAGGATAGGACTACAAATCCTTACCGAACATCCCGTCACCGAAGTTACTCTCGTAGACAACCATCTGCGACTCCCCATTGCTTTGCCTTCTTAGCGAGTAACTCAAGGGTCTTATCGGAGTAGCCATCACGGAAACCTCCAGCTTCCATAAGGTAGATGTAACCGTTCAGTGTGTACAGCACAGCGTAACCTGTTTCGTCCTTACCGCGACCACTAGGGTCAATGACCAGAATCTTCTGTTGGTACTGACCTGAGTTGTTGGAACAATCGTGGTACGTATGCAGGTCATCACCCTTAAGGCCAACGTTAGGAAGGTCCTCAATGATGTTCTGACGGTTCGGAAGCCACTGGTAATGCATTGGGGCCTTCTCTAAGTCTAAGGCCGCTACGATAGCGTCACGAAGCCTCAGCGGGTACTTCTCGGCATCACTAAGGTTAGGGTTAAGCATGAACTGTAGCGTAAAGCCAGCCTTACCGTATTCCAACTCACGCTCGCGCAGGTCATCACGGTCAAAGCGCACTGGGTCTGTTGGAGTCCCAGCAAGTGCCTCAGGGTTCTCATCGTACTCAGCGCGTAACATAGGAGCAAGACGCTGTGAGTAATAGAGGTTCTCTTCACGTGTCCTTGGGTACAGAGCAGGCCAGATAATGGTTGTGTACCCACGGTTATCCTCAAGTTCCTTATCAGAGTCATCTCTGTCTGAGAGGTGTACCAAGGTAGATAACGCGAGAGGAAGGCAGCGGTTTAAGTAACGCAGCGAACTCCTGAACCAGAGTCCATAGCTTCTCACGGGCACCCATAGTTGCGCTGTTAGACGGAATCTCAACGTCATCCGCAATGATAATGTCAGCACGGCTACCAGTTAACTGACCAGTGATACCTACTGATTTCACACTAGGAGAGTGGTCAGGATTGGCTGGGCCTACATCAAAGCTGATTACCGAGTCACGCTGTCCGGGTCTCGGCTTAACTAGGATGGGAATTGGCGGCAGGTCAATGATGTTCTTAATAAAGATGGAGTTAGCGTCTGCACGCTCCTTAGAGGCTGATACGATAAGTATCTTCAACTGAGGGTCTCTCCATAAGGACCACACAACGAACGCACATGTGATGAACGACTTACCGATACCACGGAAAGCCTGTAAGATGAACTTCTTGTTGTCTCCATTCGCCAGCACCTTAGCCATGTCAATCTGACACTTAGTGGGCACCGGTAGGTTTAGCGCCTTCCATAAGACGAATAGGAACGCCACGAAGTCTCCTTTCAGTTGCGCCACTACGAGCGCATTACGATTGGATTGAGTAGACACATTGCCTCCTTACTTGATTTCCTACTTACGTTGCAGTTCACGAATAGTATCCTGTAACGCACGATCCATGCGTCACCCTTCTGGGTCACTGCGAGAATACGTTTAGCATCTCGGTCGTCAAGTTCAGCTCGACCATCAGGCTCGAATCCACACTGACCATCGGAGGTTCCGGTAGTTTTGACTCTGACGCGCAACCGCTTATTGTCGCTACGCAAATCAGAAATAATCCTATCAGTACTACCCCTTCCAGCGCGGCAAGGTCTTCTTGATACTTAGCAGATACCGCATCGATTGCTCTTAGA
+
GCEFFJJBBBCEJFGIHHGHJJJFEEHIJ2///45=<=2*&&%%**23,+&&105<6AGDDJEFDEAABGDJJHJJJGJFFGFJCEEGJHGJJJJHEHGJJGEEFFJJFHJJGJJJEGFCJHC766+++06=6BCDDAABBDJIHJGJGJGJJJJJHHAA@6111255//*%%%%&'(4656:AFCBJJBABBJJJJHJJJJJFIIJJJGJJHEEJB@JDCIJJJGJJJJJHHJEFJJJFCBE@?C666865*(&&+-..2)((+8?;:333CCCEFFJIGJHJJHJJFJJGGFCFF@?CBEIJJJBEJ8.-.-,0/12222A@:99:?3**&%&(()*(('%'..@FDEEDHFJEGJJJJJFHJJGHJJHJIJJJHJ@AACEE?>AB,,,,=()()2)(((JJIHJJFJFCBB77/..-0022((2AEBGBB@A?GJFDEAE<;:A8DGFFEC1/,-/3:;<B@DEDDJGJGJFGDFCEJJJJJJJJJGIJJGJDJABDHJECFECJHFDJ654411***'',92223?@ACE8:777556?AIJFEGFHDJGFJGEJGJJJJIGJJIJG/,,/++--4.7BFEBCBGFGEGDJJJIJJFFEGIHJJJFJEBABDE/+)((*&&&+)+.)''&0:****..;?>=DHHEJ:6555;34((((-/24++**+(%%')&*7;;AC@HEHHEDGEJ<A:45=>>@ABB@BCDBDCJJGHHGIJA:::;<<<;884344413/-//*++,:;;=B5HHJJGJFEHJJJAAAA8751245@JJGIHJJIJJHGJJJCFEEGGCB;;::JEJJFJJ@AA@JJIJG.--/GJJGJGJJGDJJJIJHJGJJJJGJIJIJIHJJHIDCDIJGFFDFJJ7773444>><77760*('')2>DIJJGJJJI?IIIJGBDBBDI7BADFJJJJJF2111JJHJJIJJHJHHJJJJBBBBJJJJJFJJHIGHIJGJJJJJHJJJHJFJJA@JGJJJHJJGGJJH<6556A=88DHGJJHHJJFG99DHHGDCJHHFFJECCEJGJCBABIEJJJEFJJGIJJJJJGJGJJJJHJJJJGJJJJJJJJJGGHGJJFCGCJJIJJEJJHJJJJFGBGJJJJJJJJJJGJJJGIJIJGIJHFJIGJIEEGEGJJDGJHJJFHIGIEGEJGEFIBCDGJCEDDEJJIIFAABHJGJHHGFJGJ@@AACCCIFGHHJJFIEBEC>?><77<AAA=<JA?3FJIJHJJJJIEGIIEGGHJIJHJIJJHJJJFFJJJJEHCJJJJIGJGBDCC>>9884334BFIFJFAB,+))13899::400/--+*&&,989988:9;>@DCJDDBDBCDAA@JFHJJJIHJJJJIJJF@@?@IHIDJDGHIEFDJHFJHJJJJJHIGFFHJJIFHGJJJFJJIFHIGH@311/./050111<AA<;;>=>?DDGJH??@?ACBGDFFJHJJJJGJJGHIJJIJHJIHFJJJHJJJJFJGGJJJEGJFJJGJJJFJJJJHGHJJJJJIGIJJIHJJHJHJFHJJJJFJJFJJIJJJJJHJC2112FGJGIJJFJJ>===HHEJJJJJJJJHD?JJ@****1%%&'%%%&-*)*,(&')*,'&&&+++-*++JJGHJJGJHEJJJJCFDCBJGJHGJIJHGGDGJGJFHD;;;G@AJGJGJGIGEEICJECEJBBAAG:877:;;@A=?;98JHDDEJJJGIJJJJJJHFFFJJJIJIJIHHJJEJ----3666=26>>EDEJEHICBGJGHJIGFG=;953+++,188>CDJJHJFJHJDGJJFIIFHEFCFEJ:EJJJJGJJJIHGJIJJJJIH'''''EJGHJGJJDJJJFJGJJJJJHIHJJGJIGJIFACHJJDFJJJJJJGJHFCAA@;=9B>8?>>@AA?>=:<=<=111=GHGGJGFJGJFIHDHJ3225;;BADJJJGJJHJIJIJJJJJJJJGFHIJJJJJJGJJHFIGFIFJJJJJJJJFJJJDJJDCBAJ''''--()/.,*'')++**+AC559::;GA@@@G=<=?DB@;889@>ABFIJFHGFGJHFE<:99B>...0<=?CDIFIGJIJHJIIJJJGJFJEFDJA8888;;;@JHDACBGH7767:81/..-/+,,8:=:FD====JJJJJJJIJJJJJBA@@JJJEEGFJIHGJGCBBA6---*++*+++8<@>@IGJ=@++CHJGJFDEFDE=8::ACB@@HJIHJHDGIEEGHJGIJHI<@))9(&$
@Stanford_s2n_6_T7_No_Sap1_6_8_10_23_Linear_2800_712
GGTGGTATCGGTTAATGGCTTCATCACATGTGCGTTCGTTGTGTGGTCCTTATGGAGAGACCCTCAGTTGAAGATACTTATAGTATCAGCCTCTAAGGAGCGTGCAGACGCTAACTCCATCTTTATTAAGAACATCATTGACCTGCTGCCATTCCTATCTGAGTTAAAGCCAAGACCCGGACAGCGTGACTCGGTAATCAGCTTTGATGTAGGCCCAGCCAATCCTGACCACTCTCCTAGTGTGAAATCAGTAGGTATCACTGGTCAGTTAACTGGTTGGTACCGTGCTGACATTATCATTGCGGATGACGTTGAGATTCCGTCTAACAGCGCAACTATGGGTGCCCGTGAGAAGCTATGGACTCTGGTTCAGGAGTTCGCTGCGTTACTTAAACCGCTGCCTTCCTCTCGCGTTATCTACCTTGGTACACCTCAGACAGAGATGACTCTCTATAAGGAACTTGAGGATAACCGTGGGTACACAACCATTATCTGGCCTGCTCTGTACCCAAGGACGCGTGAAGAGAACCTCTATTACTCACAGCGTCTTGCTCCTATGTTACGCGCTGAGTACGATGAGAACCCTGAGGCACTTGCTGGGACTCCAACAGACCCAGTGCGCTTTGACCGTGATGACCTGCGCGAGCGTGAGTTGGAATACGGTAAGGCTGGCTTTACGCTACAGTTCATGCTTAACCCTAACCTTAGTGATGCCGAGAAGTACCCGCTGAGGCTTCGTGACGCTATCGTAGCGGCCTTAGACTAGAAGCCAATGCATTACCAGTGGCTTCCGAACCGTCAGAACATCATTGAGGACCTTCCTAACGTTGGCCTTAAGGGTGATGACCTGCATACGTACCACGATTGTTCCAACAACTCAGGTCAGTACCAACAGAAGATTCTGGTCATTGACCCTAGTGGTCGCGGTAAGGACGAAACAGGTTACGCTGTGCTGTACACACTGAACGGTTACATCTACCTTATGGAAGCTGGAGGTTTCCGTGATGGCTACTCCGATAAGACCCTTGAGTTACTCGCTAAGAAGGCAAAGCAATGGAGGATCCAGACGGTTGTCTACGAGAGTAACTTCGGTGACGGTATGTTCGGTAAGGTATTCAGTCCTATCCTTCTTAAACACCACAACTGTGCGATGGAAGAGATTCGTGCCCGTGGTATGAAAGAGATGCGTATTTTGCGATACCCTTGAGCCAGTCATGCAGACTCACCGCCTTGTAATTCGTGATGAGGTCATTAGGGCCGACTACCAGTCCGCTCGTGACGTAGACGGTAAGCATGACGTTAAGTACTCGTTGTTCTACCAGATGACCCGTATCACTCGTGAGAAAGGCGCTCTGGCTCATGATGACCGATTGGATGCCCTTGCGTTAGGCATTGAGTATCTCCGTGAGTCCATGCAGTTGGATTCCGTTAAGGTCGAGGGTGAAGTACTTGCTGACTTCCTTGAGGAACACATGATGCGTCCTACGGTTGCTGCTACGCATATCATTGAGATGTCTGTGGGAGGAGTTGATGTGTACTCTGAGGACGATGAGGGTTACGGTACGTCTTTCATTGAGTGGTGATTTATGCATTAGGACTGCATAGGGATGCACTATAGACCACGGATGGTCAGTTCTTTAAGTTACTGAAAAGACACGATAAATTAATACGACTCACTATAGGGAGAGGAGGGACGAAAGGTTACTATATAGATACTGAATGAATACTTATAGAGTGCATAAAGTATGCATAATGGTGTACCTAGAGTGACCTCTAAGAATGGTGATTATATTGTATTAGTATCACCTTAACTTAAGGACCAACATAAAGGGAGGAGACTCATGTTCCGCTTATTGTTGAACCTACTGCGGCATAGAGTCACCTACCGATTTCTTGTGGTACTTTGTGCTGCCCTTGGGTACGCATCTCTTACTGGAGACCTCAGTTCACTCAAGATATAGTTTGCTCTATACTCACTTGTAGCGATTAGGGTCTTCCTGACCGACTGATGGCTCACCGAGGGATTCAGCGGTATGATTGCATCACACCACTTCATCCCTATAGAGTCAAGTCCTAAGGTATACCCATAAAGAGCCTCTAATGGTCTATCCTAAGGTCTATACCTAAAGATAGGCCATCCTATCAGTGTCACCTAAAGAGGGTCTTAGAGAGGGCCTATGGAGTTCCTATAGGGTCCTTTAAAATATACCATAAAATCTGAGTGACTATCTCACAGTGTACGGACCTAAAGTTCCCCCATCAGGGGTGCCTAAAGCCCAGCCATCACCTAAAGTCAACCTTCGGTTGACCTTGAGGGTTCCCTAAGGGTTGGGGATGACCCTTGGGTTTGTCTTTGGGTGTTACCTTGAGTGTCTCA
+
'%$%'(&&'&&&)%&%$$$$&&,....>FJIJHIEHGFIFGJJJJJGJDDJBHEJGJJJJJFJJ0...FGJIJGHJHEJBJ,,,,DGJHJEGD@ACGGGB889AC@0199<IHEGJJJEEGGJJJJHGJFJJGEJJFFJJJJGJGJJHJJGJGJJJJJGE@?=?@BGHJEGIIHJJIIHJJGEGHHJJJJHJJGHJJJJJJJJJJJJIIH>:86:;9>?EA@ABJJJHJIJHHJJJH@???@JJJHGI0///HIJJJFHJJJJJJJJJJJGIFJ>--+))(())*-399::IBBBAJIHIHJFHJGJJHJHFBABBJJJJJGJJFEJJJJJJFJIGJJJJJHJJJJJJGFJIFJHJJJJGJJGEJFFGED???>?@@@9677421150=>>?GHJJ>>=543/811:556JGJJGGJJJJGG;>77::;:::<5456?>999GEJJHHGJJJJHGJID@D?B;57@CCCEJFFJJJJHJHFJJHDD8888AJIJIJJIFJJJIJGFCD>96::::B-.--FIFFGCBJJEJJJJDDBCCBCGHJJJJJFEH@@=;:9:;;FAJECJJIGIGIJJECCDDFFJJJJJJJHJHCECDJJHHGIGHJJJEIGHIFGEGHHJFHGEEJGDBGCCDEAC22.--.3<JBCCDIGCAABJ>GGIGJJFEIGFJJJB<@@IJFFD?>?)JJJJJJHHJJFJHJJJJGHIJA?A<=DFIJIJJJGCJJJJJIIIGEIDEHFEJFCCDIJJIJJJJ@@?<>>>CDCC>***))&&45=;=<ACFJJIJHJJJJIJGJJJJJGJJJJJJFJJJJJHJJCFJIIJJJJJGJJGJJJJJJJFFFJHJCFHJJHJGJECBDJEEJJGJIJEG;:9542301.,-89:GJFFDCIEJGGHJGFJBBC0//>9:0000GJJJJHJJFJJHHIJJIGDGGCBCCFJJIJGCDGGIJJICCDBFFIDE44EEHJJJJJJGHJGJ?@?@E@:944--45?8BFGJJJJI?33432100/,,,2>==<>@@HEGGJJJ@=?GJHJJJHJIJHJIJEF@876CBJGGFHFJJ@>?;;9=96344=@JGJHFJJJJJFDJGJJIJEJDD>5333DFCEEEHJHJJHEHHJJFHJGHDBAADFEJJJJJIJFFGGIJJHJFIJJIJJIJJJHHHGJJJJJJJJJGFJBBC6555DDDE<10==9<7722013///55ABCBEGJGJ?99BJHEFD:9989>>;;<99JJJFJJHHJFJFF===>CF<;;>65...++++CFEBBCGJJHHCDCBDJJIHHJJJJGJIJGEDGIJFIJGFIDHFHHJGIJGC@BBDJJBCBEEJFHJHHEFIJJIJGFFGE<<=FHFFJGJJHJIEDBGDE6555IEGJHJGJFJHIFIHJJCCJEGFFFEFIJJJJIJJFJJFC>>9HCACAEEEEDE55;;DFEJJEGCFB@A@GIHAABJJJIGHJFJB@@@BF@A6679:8956:HDEGFJCBHIEJJIEFJHJJJJJJJDFGDJIJHHG,../0././0/01012265323223201123324200/25576441.--.12453220..-./-..0588522212234452223221231000/112542.,+,13444333..-,/2366,,,,433344444579641000134654642331--,-12321201.+++-34421101366556123421-)((,02100)*)*12../1122533322100012200/../0142200100/02200/0224432224'&&'1344321124454565532221/1./000/01121/01133432223210001135540001652421/.//0/0541111//./10011321112011260,,,./...201235321/,,+-344330(((&(',553434633335..510.)))*/1534/0004421224754120011-+))*(&'%$%&04.---0,--.222444210.-,,-/1234223676745/-,,/42112344542.../68212150-,,-//0/00141201424463333221470//,,/.-,,,-012521200../056/../22212233232212111101232222210/./0432231////14333231/)('$%)&'''(*''/00441100****533344410+++1101130.,,--01139863441/.0/100//4533222322343211247743330..))*.333221..-/66750/-,--.*(())))**,01-)&&&%(*+11322311//1238.---0/.../300333..-.7600046222278632124583./6433455547643221000022--/2/.-.*%
@Stanford_s2n_6_T7_No_Sap1_6_8_10_23_Linear_2800_713
CTCTCCCTATCATAACACTACGTCCCTCCTTCCCTATAGTGAGTCGTATTAATTTATCGTGTCTTTTCAGTAACTTAAAGAACTGACCATCCGTGGTCTATAGTGCATCCCTATGCAGTCCTAATGCATAAATCACCACTCAATGAAAGACGTACCGTAACCCTCATCGTCCTCAGAGTACACATCAACTCCTCCCACAGACATCTCAATGATATGCGTAGCAGCAACCGTCAGGACGCATCATGTGTTCCTCAAGGAAGTCAGCAAGTACTTCACCCTCGACCTTAACGGAATCCAACTGCATGGACTCGCGGATGCTCGAATGCCTAACGCAAGGGCATCCAATCGGTCATCATGAGCCAGAGCGCCTTTCTCACGAGTGATACGGGTCATCTGGTAGAACAACGAGTACTTAACGTCATGCTTACCGTCTACGTCACGAGCGGACTGGTAGTCGGCCCTAATGACCTCATCACCAATTACAAGGCGGTGAGTCTGCATGACTGGCTCAAGGGTATCGCAAATACGCATCTCTTTCATACCACGGGCACGAATCTCTTCCATCGCACAGTTGTGGTGTTTAAGAAGGATAGGACTGAATACCTTACCGAACATACCGTCACCGAAGTTACTCTCGTAGACAACCGTCTGGACTCCCCATTGCTTTGCCTTCTTTAGCGAGTAACTCAAGGGTCTTATCGGAGTAGCCATCACGGAAACCTCCAGCTTCCATAAGGTAGATGTAACCGTTCAGTGTGTACAGCACAGCGTAACCTGTTTCGTCCTTACCGCGACCACTAGGGTCAATGACCAGAATCTTCTGTTGGTACTGACCTGAGTTGTTGGAACGATCGTGGTACGTATGCAGGTCATCACCCTTAAGGCCAACGTTAGGAAGGTCCTCAATGATGTTCTGACGGTTCGGAAGCCACTGGTAATGCATTGGGGCCTTCTCTAAGTCTAAGGCCGCTACGATAGCGTCACGAAGCCTCAGCGGGTACTTCTCGGCATCACTAAGGTTAGGGTTAAGCATGAACTGTAGCGTAAAGCCAGCCTTACCGTATTCCAACTCACGCTCGCGCAGGTCATCACGGTCAAAGCGCACTGGGTCTGTTGGAGTCCCAGCAAGTGCCTCAGGGTTCTCATCGTACTCAGCGCGTAACATAGGAGCAAGACGCTGTGAGTAATAGAGGTTCTCTTCACGTGTCCTTGGGTACAGAGCAGGCCAGATAATGGTTGTCTGCCCGGTTATCCTCAAGTTCCTTATAGAGAGTCATCTCTGTCTGAGGTGTACCAAGGTAGATAACGCGAGAGGAAGGCAGCGGTTTAAGTAACGCAGCGAACTCCTGAACCAGAGTCCATAGCTTCTCACGGGCACCCATAGTTGCGCTGTTAGACGGAATCTCAACGTCATCCGCAATGATGATGTCAGCACGGCTACCAGTTAACTGACCAGTGATACCTACTGATTTCACACTAGGAGAGTGGTCAGGATTGGCTGGGCCTACATCAAAGCTGATTACCGAGTCACGCTGTCCGGGTCTTGGCTTTAACTCAGATAGGAATGGCAGCAGGTCAATGATGTTCTTAATAAAGATGGAGTTAGCGTCTGCACGCTCCTTAGAGGCTGATACGATAAGTATCTTCAACTGAGGGTCTCTCCATAAGGACCACACAACGAACGCACATGTGATGAACGACTTACCGATACCACGGAAAGCCTGTAAGATGAACTTCTTGTTGTCTCCATTCGCCAGCACCTTAGCCATGTCAATCTGACACTTAGTGGGCACCGGTAGGTTCGCCTTCCATAAGACGAATAGGAACGCCACGAAGTCTCCTTTCAGTTGCGCCACTACGAGCGCATTACGATAAAGAAATCATAGACACATTGCCTCCTTACTTGATTTCCTACTTACGTTGCAGTTCACGAATAGTATCCTGTAACGCACGAATCCATGCGTCACCCTTCTGGGTCACTGCGAGAATACGTTTAGCATCTCGGTCGTCAAGTTCGGCTCGACCATCGGCTCGAATCCACACTGACCATCGGAGGTTCCGGTAGTTTTGACTCTGACGCGCAACCGCTTATTGTCGCTACGCAAATCAGAAATAATCCTATGAGTGCTCCCTTCCAGCGCGGCAAGGTCTTCTTGATACTTAGCAGATACCGCATCGATTGCTCTTTGAG
+
$$#%$&&$(++++,-.///1445569<)$$)*0<9ABFFEJFJHFGIJGJJJFJJJJFIEIHHJJJJGGHJIJGHH@JGH;;;AFGCDDFJJJJIGFHHJJJGJDBCBGEGJEFJFJHJGJJEFHHJJJJJJJJJJGBECFGJIJGEGJJGIEJGJCBCBFGBGEDJJIDDJIJJFEFJJJGJJFGJJGEIGHC?A;GIIJJJJHJB@ABACGJIJJFJBBE?>?332/..)))(((8>BIIJJJGJJFFIFIJGJJIJJIFJIJJJIHJFJJHJHJJJEBABEDF=>IJJJJIIFFHFJJHJFFCEFD>11//--/..,,--.??=<7111BABEJJJIJGJGJHIFHDD3333743.,.*8444++++;1,;;:;6/..((('-,,3CJHJGJAAA@<<<<EEFFJJGJDBAAJJFHGIEJJFHGJJHJJHJJGJGJGJDIEGCDJFHGJJJFJFJJJGHJJI?98888.---2*&&%'((13=ACJFHJJJHGGJGJGJJJI>>>?JJJHGJJJJ????JEGJIIJFHECJFJIJGJJJGJHCFJJGJA?@?FHIA=:-((''*,77899*'@=A???@@ABIFJHJJHHDJEJ77766<<;5/1689>@IDHHJDJIEBGCJGGGJJHJHJJGIFFGIFJJIA@766563322;>>ICJFHEJHIHJF?>>1+>>=><=9;AFJJFGJJJJJJJGCCBBJHJJIE=<<?CACGFJIFHHFJJJGEJHDFIGFJJCHDDJJJGJJIFJIJJFJJJJJJJJJJJ;;:<DIJHJFJJE5:++ABJIFJJGJJFHJGFD:999HGJJJGJHJFJJJJIJJJJJD>==@CIHFDJJJIJHEGCEJEGEHJ''''<<<FJGC9889AAEHJGHJJIEJJBGC9;DEJI?>>@DDBBDDJJJJJJJB1000?=6665889BHHGJJDECJJHIJJIJJIJHGJJJJCBEDJGJJJJJ:92-*+,,,,?CFJJGJJJJJJFIGJJJJJGJJJHIC.-.79;;D@1111A@AGJJJJGGFFJFFGJ=EJFEGJJJIHJJJJJJJHJGFJIFDGJGHIJJJJJJFGIJJJEHJJHJGGJFJJJIJJJJJJJF0....C<<C<<;CJEDHGJJIHJJJHGFFCBBAFA@=5??@B@@2112545CBBA?@CCJGGEGJGJJJJJJGGCDFHJ@@AAJFJFGJGJGJGJ;::>@AA====JJJ@AJ=C<==?>>?EE5@55DJJF?;:88<@AFEFEHEGJIGHED<5,++.0/))/ACCFGHC@>>=?@AC?6:1115>HDBA@A@AA>878>>EFFGHEJFEGGGFHFHJJJJJJJJGGFGIGJJJJJJHHJHHCC>IHCBBFBFEFGHDIJJJGDIJGFJDECHD?A<;:;<<?33DDHGIFCCDDI??@AJGJJJJJFBAAEGDGGCFJJJHEFGEEJHJEJAECBCB+***>.--.10--/;;<@BEJEHJJFEHEJFEFHJJJJJJIHJJHJJJJIJJJGJJJJHJIGJIJJJJJJHJBBC@233=HC4444==?@CJJJJGHHJEBCCEHFJFEECJHD77788888HHGJJGHJJFEEJGIJJJJJJIGJIJJJJJJJFJJJEJJIHJI<JJJJHGJJJGJJGJJHHJHJIJJJJ>>>766.'(>>?JJIEJJJHCC?=;>31,,,+/;<=654565443J=:7HJJGJJGJJJJJB??@JGJIJHJJJJJJHJJHIJJGJIJ@JJJJGIJGHJJJJJJHEHGHFJHJIJHJJEHGIJJGGEDIJJIJJGHJDHIIJJJFIJG3JJJJJJJJIJJJJJJJJJJJEJGGGJJB@A=66.,,,-(%%/8>9;DCJE;IJDFIIJJJJJJJJJGJJJHHJJJIJJJJJJJJJJJGJHHJGHGIEEIICCGI?>95--.+*(''+%$$$#&5>BEFJHIJIJ?>C5FJJEJJJGJJJJIJJIJHJEFJFJGJJJJJDJJJJJJHIJJJHHJJJDJJHDJJFJGGJHFJHJHJGFJEGJJJJJDJHIJHJHJJJJFGJJJFHFJJIJEFIJJJIFFJCDC@>>:?8////775001>77:::=FCEJ<5122CGGHHHGHJJJJJIIE====FF'''''8AJJJDJHJEJIJFJJJJHJIJJIHJJGIJJIJFFJJEIJ:::.('%&''')/177=DDEEDFJFDFDBHCEHHIJJJIGJJJJ==<E:CF??@E??JEHJIJCCBEJII@<<4.-)
@Stanford_s2n_6_T7_No_Sap1_6_8_10_23_Linear_2800_714
ACCGTCTACATAAGCAGACTGGTAGTCGGCCCTAATGACCTCATCACAAATTACAAGGCGGTGAGTCTGCATGACTGGCTCAAGGGTATCGCAAATACGCATCTCTTTCATACCACGGGCACGAATCTCTTCCATCGCACAGTTGTGGTGTTTAAGAAGGATAGGACTGAATACCTTACCGAACATACCGTCACCGAAGTTCTCTCGTAGACAACCGTCTGGACTCCCCATTGCTTTGCCTTCTTAGCGAGTAACTCAAGGGTCTTATCGGAGTAGCCATCACGGAAACCTCCAGCTTCCATAAGGTAGATGTAACCGTTCAGTGTGTACAGCACAGCGTAACCTGTTTCGTCCTTACCGCGACCACTAGGGTCAATGACCAGAATCTTCTGTTGGTACTGACCTGAGTTGTTGGAACAATCGTGGTACGTATGCAGGTCATCACCCTTAAGGCCAACGTTAGGAAGGTCCTCAATGATGTTCTGACGGTTCGGAAGCCACTGGTAATGCATTGGGGCCTTCTCTAAGTCTAAGGCCGCTACGAGATCGCGTCACGAAGCCTCAGCGGGTACTTCTCGGCATCACTAAGGTTAGGGTTAAGCATGAACTGTAGCGTAAAGCCAGCCTTACCGTATTCCAACTCACGCTCGCGCAGGTCATCACGGTCAAAGCGCACTGGGTCTGTTGGAGTCCCAGCAAGTGCCTCAGGGTTCTCATCGTACTCAGCGCGTAACATAGGAGCAAGACGCTGTGAGTAATAGAGGTTCTCTTCACGTGTCCTTGGGTACAGAGCAGGCCAGATAA
+
%')&%$##&&%$$$$$$$&-+*,(((,.11DGCDGHCDCBEB@AAAJ****FFECDHJIJJHJJJFGFHFDJEGCG((((EEJIJJJIJHJJJJJJJJJJJJJHJJJEFDIHJIJG??DJJJEFJIJJJJJIJFJJCBCJJIJJJIEGDEGFDDHJJIFIJG>>??EDBBAJJJGFJ<JIJJGJJFIFBBBCJJHJJJHJD654464523333GDFEFGJJDHC@@>A@>CB>>7-%$%(*/*)))-29=BCJHIJHGJJJJJJGJJGFEEBFJGJFJJHJJFJJIJJHJJJJJHDFIEJFJJJIJGJIHJJHJGBEBEGDGEEHJJEDCBJHJHFGEFFDJIHGHA977002ACD?@IHFCDCEA@@@>774=;;;FEBA<DGFDBBC485++*0ADA@@ACIF=<=>JHGGBBECFDGJGGEFICCG>>?>C>>>>HD@@@CDB<@;13@DCGFBCAADACFHIHFHJJJHEDEDJGGJJIFJJJJJFHFBBACJFFJJG;;;33+**+067<CJJIDIFJJDEDDCHEFGFJGGGJJ9430)((-(&')+<@<<<<??@888789:>8788:===>>FJJDEGFDBDFJEGGJHIGGHJIJGIJGJJJHJFDFCEBFEH?GDHJJDJB>><?>?FHJEIGFFIJJF>941HEJJGFFBDICGCEJJFJFBAACJIJJJJFJFGEDEJJGJGGHFHGGJIJDJGGCBDJJHJJFGHJJHDCBCJJEJDIDDJBC0...GCB@??A@CDCG6667:::221276755<376;A<=@@??6:55;A>?8888@DDEHJ<::;(%
@Stanford_s2n_6_T7_No_Sap1_6_8_10_23_Linear_2800_715
GGATGGCAGCGCCTACCGATTTCTTGTGGTACTTGTGCTCCCTGGGTACGCATCTCTTACTGGAGACCTCAGTTCACTGGAGTCTGTCGTTTGCTCTATACTCACTTGTAGCGATTAGGGTCTTCCTGACCGACTGATGGCTCACCGAGGGATTCAGCGGTATGATTGCATCACACCACTTCATCCCTATAGAGTCAAGTCCTAAGGTATACCCATAAAGAGCCTCTAATGGTCTATCCTAAGGTCTATACCTAAAGATAGGCCATCCTATCAGTGTCACCTAAAGAGGGTCTTAGAGAGGGCCTATGGAGTTCCTATAGGGTCCTTTAAAATATACCATAAAAATCTGAGTGACTATCTCACAGTGTACGGACCTAAAGTTCCCCGTGGGGTACCTTAAAGCCCAGCCAATCACCTAAAGTCAACCTTCGGTTGACCTTGAGGTTCCCTAAGGGTTGGGGATGACCCTTGGGTTTGTCTTTGGGTGTTACCTTGAGTGTCTC
+
&&&&%&%$##$$$%%&))44.,,-3/2-&&&'((+1113026:.../?=<=?AFEJHEADBDGHJEJJHJFFBCCBJJFIFECHJJHDIJGJJJJHFJHCBCDEFDDEDFJCA@@A=??CFFGHFIHJHJC@@ACHCBABGD10009:=AEHDBBAF?=>>GEDB?>7699@?@JJB?AA===@>=7>77:99:ACEFEGJEFB@A@@B@??@BDA?>>@@BCBAAACBDEDFDB@@A@AB@@@A@??>::78++A@?=<<>@DEDCFBCD64458BCCBJD@@ADC@;7*))))(()JAACCAA>>>=>??@ADC=<;;=?EC@@EED<;;<6955;<>>?@C><;=77@@AAD@A??ABDD@@@@>>>;<<=@A?=;:331022&%$%((&&%&%%$%1255.-56;>DB@?@BA><;;;<==?>>F>9999>>?>>9.-+,+---.2::;;:99444EC?>>>@BD;55?=<=<=<<=?<;:;?9:99@A@854336**%
@Stanford_s2n_6_T7_No_Sap1_6_8_10_23_Linear_2800_716
CCCCGGTTGTGAAAGAGATGCGTATTTGCGATACCCTTGAGCCAGTCATGCCAGACTCACCGCCTTGTAATTCGTGATGAGGTCATTAGGGCCGACTACCAGTCCGCTCGTGACGTAGACGGTAAGCATGACGTTGCGTCTCGTTGTTCTACCAGATGACCCGTATCACTCGTGAGAAAGGCGCTCTGGCTCATGATGACCGATTGGATGCCCTTGCGTTAGGCATTCCATATTTTCGTGAGTCCATGCAGTTGGATTCCGTTAAGGTCGAGGGTGAAGTACTTGCTGACTTCCTTGAGGAACACATGATGCGTCCTACGGTTGCTGCTACGCATATCATTGAGATGTCTGTGGGAGGAGTTGATGTGTACTCTGAGGACGATGAGGGTTACGGTACGTCTTTCATTGAGTGGTGATTTATGCATTAGGACTGCATAGGGATGCACTATAGACCACGGATGGTCAGTTCTTTAAGTTACTGAAAAGACACGATAAATTAATACGACTCACTATAGGGAGAGGAGGGACGAAAGGTTACTATATAGATACTGAATGAATATAGAGTGCATAAAGTATGCATAATGGTGTACCTAGAGTGACCTCTTAAGAATGGTGATTATATTGTATTAGTATCACCTTAACTTAAGGACCAACATAAAGGGAGGAGACTCATGTTCCGCTTATTGTTGAACCTACTGCGGCATAGAGTCACCTACCGATTTCTTGTGGTACTTTGTGCTGCCCTTGGGTACGCATCTCTTACTGGAGACCTCAGTTCACTGGAGTCTGTCGTTTGCTCTATACTCACTTGTAGCGATTAGGGTCTTCCTGACCGACTGATGGCTCACCGAGGGATTCAGCGGTATGATTGCATCACACCACTTCATCCCTATAAAGTAAGATCCTAAGGTATACCCATAAAGAGCCTCTAATGGTCTATCCTAAGGTCTATACCTAAAGATAGGCCATCCTATCAGTGTCACCTAAAGAGGGTCTTAGAGAGGGCCTATGGAGTTCCTATAGGGTCCTTTAAAATATACCATAAAAATCTGAGTGACTATCTCACAGTGTACGGACCTAAAGTTCCCCATAGGGGGTACCTAAAGCCCAGCCAATCACCTAAAGTCAACCTTCGGTTGACCTTGAGGGTTCCCTAAGGGTTGGGGATGACCCTTGGGTTTGTCTTTGGGTGTTACCTAGAGTGTCTC
+
2/2//103220139@CJJBEJEGHFGJEFFGFCHJGF?88=?B@?>744/.-)+=?AGFJHGDFFJJGGHEGHFJJGIJJFJGJ==<54440<,,,-5693:456;FD=>AFJGFG<:;:332+++,**''((**&&%%'+%&3;A@A5556C;GEJFFFIJIJJJJIJHHGFGJJJJJEIJCEBB<<B?>4445FJFJGJGHHJGIJIJGFJJJIJIJJJJJG664((&&&-*(**++;?DEDB<?JJFJJFHJJJGEJDJJGDJFJJBEDCEBJGIJJHCBAADHFJBDCCFBB899DIJF>@>>EHJGJGHIJJJJJJHIIFJJGIHFHJJJJJJDHCDDCJIJJJGJJHHJJIJEGJJFHFJJJIFB>==@AGFJIFJJGFJJJEIGEJHHCFEEJJJJJFJIJEIJJJEJJGFJEJJHDFHFGJIJIJJIHIDJGGJJHJFFGJ3333>EF4244310''**/---.49@@BGJEFIJFGIJFECBCEFJIJGFGEJHHEIJG7778J))))95645302-0,,-:;DFC>6100/1.1//11224434320/+*0&%&)./////0//0013310//113323347643111233344-''13444444333223123331222110012546444322//12235553.../456878::88754353332000145764332333333342/./02-,,,233554330,,,-352333641100253343445678:87610.+++,232C50...054000043310114555331./0;5.,,-234221./..004444000..--/234521103757330+))+42000255550-,,/340/003/,,,-//0.//02/0/051345333321147210+*',*%%+$$').-.001...054210121001266422222210002243331100/./0343221....022322442'''(/02235432210113322332226225443000044222441.--.222359:753520/--/2211254345553332400//2--10122..-***+343110--.3664/../4871//02'&)+211-//6772113754432111353362....22445842243110134,0135331126400/135980254344454576433221//02(%%)%%&')'
@Stanford_s2n_6_T7_No_Sap1_6_8_10_23_Linear_2800_717
GGACACGAACATACCGTCACCGAAGTTACTCTGGTAGACAACCGTCTGGACTCCCCATTGCTTTGCCTTCTTAGCGAGTAACTCAAGGGTCTTATCGGAGTAGCCATCACGGAAACCTCCAGCTTCCATAAGGTAGATGTAACCGTTCAGTGTGTACAGCACAGCGTAACCTGTTTCGTCCTTACCGCGACCACTAGGGTCAATGACCAGAATCTTCTGTTGGTACTGACCTGAGTTCTTGGAACAATCATGATCATGCAGGTCATCACCCTTAAGGCCGAACGTTAGGAAGGTCCTCAATGATGTTCTGACGGTTCGGAAGCCACTGGTAATGCATTGGGGCCTTCTCTAAGTGTAAGGCCGCTACGATAGCGTCACGAAGCCTCAGCGGGTACTTCTCGGCATCACTAAGGTTAGGGTTAAGCATGAACTGTAGCGTAAAGCCAGCCTTACCGGTATTCCAACTCACGCTCGCGCAGGTCATCACGGTCAAAGCGCACTGGGTCTGTTGGAGTCCCAGCAAGTGCCTCAGGGTTCTCATCGTACTCAGCGCGTAACATGGAGCAAGACGCTGTGAGTAATAGAGGTTCTCTTCACGTGTCCTTGGGTACAGAGCAGGCCAGATAATGGTTGTGTACCCACGGTTATCCTCAAGTTCCTTATAGAGAGTCATCTCTGTCTGAGGTGTACCAAGGTAGATAACGCGAGAGGAAGGCAGCGGTTTAAGTAACGCAGCGAACTCCTGAACCAGAGTCCATAGCTTCTCACGGGCACCCATAGTTGCGCTGTTAGACGGAATCTCAACGTCATCCGCAATGATAATGTCAGCACGGCTACCAGTTAACTGACCAGTGATACCTACTGATTTCACACTAGGAGAGTGGTCAGGATTGGCTGGGCCTACATCAAAGCTGATTACCGAGTCACGCTGTCCGGGTCTTGGCTTTAACTCAGATAGGAATGGCAGCAGGTCAATGATGTTCTTAATAAAGATGGAGTTAGCGTCTGCACGCTCCTTAGAGGCTGATACGATAAGTATCTTCAACTGAGGGTCTCTCCATAAGGACCACACAACGAACGCACATGTGATGAACGACTTACCGATACCACGGAAAGCCTGTAAGATGAACTTCTTGTTGTCTCCATTCGCCAGCACCTTAGCCATGTCAATCTGACACTTCATCGACCTGGTAGGTAAGCGCCTTCCATAAGACAAATAGGAACGCCACGAAGTCTCCTTTCAGTTGCGCCACTACAGCGCATTACGATTGGATTGAGTAGACACATTGCCTCCTTACTTGATTTCCTACTTACGTTGCAGTTCACGAATAGTATCCTGTAACGCACAATCCATGCGTCACCCTTCTGGGTCACTGCGAGAATACGTCCGCATCTCGGTCGTCAAGTTCGGCTCGACCATCAGGCTCGAATACCACACTGACCATCGGAGGTTCCGGTAGTTTTGACTATTTAACACCGCCAACCGCTTATTGTCGCTACGCAAATCAGAAATAATCCTATCAGTGCTCCCTTCCAGCGCGGCAAGGTCTTCTTGATACTTAGCAGATACCGCATCGATTGCTTCTTTGAA
+
'&$$$$$(.38:896478EJJEDJHJI@:8.4)(()(()()+22999?>@CFBDEJJFJIDFCJHHDHH>>;1111279899:,,,,==7:998<?@??@BEJIJIJGIJJFCEEAA@ABBCCBDJFEIDABBC)(((06***7+62,,--.>J=99<;<;==<AAB///1E:::::=?HGHJBFGJHFDEFJJJJJEHGJJFGGJFJEGFHIGIGEFA:::=JEDEEIDDB,+++0(''(39:B221+(('&&&%%%&''.0;HHJ==<<@4,-05=5.--+((((/03ABDEHCG=7778>?>FBBBCCHDEDGJ@@@?HJFGJHJGJHBCCCBA?9>@JIJFJ@A/21,)+)*+,156>@DB=<)))''&&+8>??AAAJCC;;AD=<A=CBBACJDCEDDGJEHFGEGHEIDEB>@ABCIJFFEDHJJJJJFEGDBBCCCF?6*+,,+--+08;>==>DHHEJFJACBB@?ACEGJFJFDHDJDFFFEEDEB@@ACJIEJJJJICA8411<<>:0/0<?@?97775334:BCCCIFJEAABCEDDDF6=732*'(,''(8=B@ACECDDFHA@@@ABB@<<?BGJAAB;>;<DBABDGEEEDCDHDCDCA@CCFEGJIJHDCCCDEABA@HABABEBCAA@BAA@BBGCA@@BBBJF<:211157;?BCDCIJGAA@@AA@@A==<=:54630/-,,/33179>JIJJJJJJJGJJIGJJDA?@FHGJJHHJGJHJHJJJJIIJGJ@;;;<J@JFEDEDEFCBJJJJJCD@0,+%%%%++))**+.)&'(+=?GJIJGFJJJJJJIJJJFJHHJJJIGJJJJJJJJJAABEFJJJJJJHJJIJJEJJFJJJHJFGJJJJJIHJJHJJIGHJJJJGJJJJFJJJGJHGJJJJJJHJJJJJFJJCCBBEFF@><=770,,35:CJ@@AAFFJFJIFJEGJGIJJHIGJHJIJGJFJDGIJJHFIIGEHJGJJJJJFJ:678?>;@JIHJJIJFJJIGGJJIJJJJJFHJHJJJEEB-JFGJJJJJFJJ=<<<IJIGFFFJB6668>>JICBCDAJHE;;;=JIJJJIJJJJJJJJJFIFJIJJJJJJJJJJHFJEIJBJHFHJJGJJHGEFJJJIJFHE::EHHJFJ<<<<HJJJHIFJJJJJJJJJJFFGJHJIEF<?JIJJJJJBCACHGJJ;;;;+++&&''03*&&%%&&%+,-:;EFJGJJJJJJIJ''''6666JJJJJHJAA9999C>79CJJJJIJHHJJJHGIIJ*)*@@BEJJJGJJIDABBCC@@B?@@?GJDIEJIJEIJGJCJHJJIJHIJJDJHHIEIHFJJJJJJJJGJFJDAB;;<<<<EJHCBA@CA@)()0;9D774353444D@662275A@@?:='&&&)+((()&'&&&&<<::CEEFCD:::122298844:@C?>5400/2(&&/.'&&&146@@B@BEJJJHF@>==:9-)'&%%&..(('(&'&%$'(&&&$)/'(:@GHIJFJJDGJFJJJJJGJHIHGGJJJFJECC:;:>J@?A@FJJJIEHHGHHJEBGGCEFJJIJJEIAB?465.---*+,*)'&%%**.;=AAABC?>=/,,>(&%$
@Stanford_s2n_6_T7_No_Sap1_6_8_10_23_Linear_2800_718
CCCACGGTTATCCTCAAGTTCCTTATAGAGAGTCATCTCTGTCTGAGGTGTACCAAGGTAGATAACGCGAGAGGAAGGCAGCGGTTTAAGTAACGCAGCGAACTCCTGAACCAGAGTCCATAGCTTCTCACGGGCACCCATCGTTGCGCTGTTAGACGGAATCTCAACGTCATCCGCAATGATAATGTCAGCACGGCTACCAGTTAACTGACCAGTGATACCTACTGATTTCACACTAGGAGAGTGGTCAGGATTGGCTGGGCCTACATCAAAGCTGATTACCGAGTCACGCTGTCCGGGTCTTGGCTTTAACTCAGATAGGAATGGCAGCAGGTCAATGATGTTCTTAATAAAGATGGAGTTAGCGTCTGCACGCTCCTTTAGAGGCTGATACGATAAGTATCTTCAACTGAGGGTCTCTCCATAAGGACCACACGACGAACGCACATGTGATGAACAACTCTACCGATACCACGGAAAGCCTGTCATGAAGAAACTCTGTCTCCATTCGCCAGCACCTTCATGTGAATCTGACACTTAGTGGGCACCGGTAGGTTTAGCGCCTTCCATAAGACGAATAGGAACGCCACGAAGTCTCCTTTCAGTTGCGCCACTACGAGCGCATTACAATAAGGGATTGAGTAGACACATTGCCTCCTTACTTGATTTCCTACTTACGTTGCAGTTCACGAATAGTATCCTGTAACGCACGAATCCATGCGTCACCCTTCTGGGTCACTGCGGATTGCGTTAGCGTCGGTCGTAGAGTTCGGCTCGACCATCGGGCTCGAGAATCCACACTGACCATCGGAGGTTCCGGTAGTTTTGACTCTGACGCGCAACCGCTTATTGTCGCTACGCAAATCAGAAATAATCCTATCAGTGCTCCCTTCCAGCGCGGCAAGGTCTTCTTGATACTTAGCAGATACCGCATCGATTGCTCTTTGAGC
+
>@?>?==B@>=>GJJIGIJJJJJJ=C2223JA?9333336/.-0458==:866>?EBBHHC>;;;JHHJJEHAIDDEJJJJJEGJDIJABDFJJEGJGJ@???C@?@1111BDDA>>?AAJB?AAA?>>?D>=?BCBBC><)))*0-))**-)$$%'('()),51133FEGEGHIJJJJJJJGFHFJJDCDGJJFFJFJJJCBB@ACFD@@HJIJIJJGGIHEFJJJJHJJJJJJJIFJFFHJEB44412222<97:8?889JGGDCEEIIJHJHGJIJF<;:8600+*+*+3,,++13:>>??>JFFGHDECC;6689:;;;JFGEJBAAADCD4.--09:;<;3<>8?BEJGJGIHECCBDEJECDEFJJHFEGECBFIH999:;GJ@A@@D55?@CABBDA@<''''+++,-0---+/1.44BHJJHJJGC;<--..7.000+++-9+++/9=>>1000/--19;>?@GJJJHEFIJJFBDA<+)),01--*'%*&&%'017;CJHJHEICDCC@:2'%%(13((((9ABAC>?<:3556<HJJBDAEGE::@F=>BGFJJJEDE>JJJHIJJJJJIGJJJJJJIJJJJJHJJJJ767C80---1---6>BC@>99:<<=<;=0+&&&(''%%%),))))))**+/0.)'*34>A?DA@=7667CJJJFGFGA>>5666D33222661//04456::;=A:22CDECF=;<<JJJJJJDJJDDEBJF57JCDCJGEEA?1-+*++)'(,(,,&&''++***)))))>=<=<>D?@?C66.)))*:5/.*J500BBJJJJJJJEJJJGHIHGJHIJHJJJHJJJJHJJIJJJJJGIJIGJFJEFFJJJJIFJIJJIIJGGGJJ<<<**3,-,-****5CGJJJJJDDCCB>?BIJJHHJEEHIIEJJEAAB?AD:22226>;::==>=9;;<FHJJJIDC@>B1.)(%
@Stanford_s2n_6_T7_No_Sap1_6_8_10_23_Linear_2800_719
TTAGCGAGTAACTCAAGGGTCTTATCGGAGTAGCCATCACGGAAACCTCCAGCTTCCATAAGGTAGATGTTAACCGTTCAGTGTGTACAGCACAGCGTAACCTGTTTCGTCCTTACCGCGACCACTAGGGTCAATGACCAGAATCTTCTGTTGGTACTGACCTGAGTTGTTGGAACAATCGTGGTACGTATGCAGGTCATCACCCTAAGGCCAACGTTAGGAAGGTCCTCAATGATGTTCTGACGGTTCGGAAGCCACTGGTAATGCATTGGGGCCTTCTCTAAGTCTAAGGCCGCTACGATAGCGTCACGAAGCCTCAGCGGGTACTTCTCGGCATCACTAAGGTTAGGGTTAAGCATGAACTGTAGCGTAAAGCCAGCCTTACCGTATTCCAACTCACGCTCGCGCAGGTCATCACGGTCGAAAGCGCACTGGGTCTGTTGGAGTCCCAGCAAGTGCCTCAGGGTTCTCATCGTACTCAGCGCGTAACATAGGAGCAAGACGCTGTGAGTAATAGAGGTTCTCTTCACGTGTCCTTGGGTACAGAGCAGGCCAGATAATGGTTGTGTACCCACGGTTATCCTCAAGTTCCTTATAGAGAGTCATCTCTGTCTGAGGTGTACCAAGGTAGATAACGCGAGAGGAAGGCAGCGGTTTAAGTAACGCAGCGAACTCCTGAACCAGAGTCCATAGCTTCTCACGGGCACCCATAGTTGCGCTGTTAGACGGAATCTCAACGTCATCCGCAATGATAATGTCAGCACGGCTACCAGTTAACTGACGAGTGATACCTACTGATTTCACACTAGGAGAGTGGTCAGGATTGGCTGGGCCTACATCAAAGCTGATTACCGAGTCACGCTGCGGTATTGGCTTTAACTCAGATAGGAATGGCAGCAGGTCAATGATGTTCTTTAATAAAGATGGAGTTAGCGTCTGCACGCTCCTTAGAGGCTGATACGATAAGTATCTTCAACTGAGGGTCTCTCCATAAGGACCACACAACGAACGCACATGTGATGAACGACTTACCGATACCACGGAAAGCCTGTAAGATGAACTTCTTGTTGTCTCCATTCGCCAGCACCTTAGCCATGTCAATCTGACACTTAGTGGGCACCGGTAGGTTTAGCGCCTTCCATAAGACGAATAGGAACGCCACGAAGTCTCCTTTCAGTTGCGCCACTACGAGCGCATTACGATTGGATTGGTCGACACATTGCCTGCTTACTTGATTTCCTACTTACGTTGCAGTTCACGAATAGTATCCTGTAACGCACGAATCCATGCGTCACCCTTCTGGGTCACTGCGAGAATACGTTTAGCATCTCGGTCGTCAAGTTCGGCTCGACCATCAGGCTCGAATCCACACTGACCATCGGAGGTTCCGGTAGTTTTGACTCTGACGCGCAACCGCTTATTGTCGCTACGCAAATCAGAAATAATCCTATCAGTGCTCCCTTCCAGCGCGGCAAGGTCTTCTTGATACTTAGCAGATACCGCATTGATTGCTCTTTGAAG
+
5533333CEDCDJGGEHJJIJFIDD;88;BFCFDC@AAAB666664140178;;<>@7C:88880/-))*0'')),,/---.3JJFCABCBJJFEFJJJJEGJJEDB=;<>@AB=>GJJJJIHHJJ@>?>EJGGEFHGJDFHJJIJJJJFBCBDJJJJGJFJHIHJGGHBA=?BEB4334JGEHJBA>>@?><<<AJJGHD88853)'))@HGGEIHF+++8FJJIHJJJDFDEHGIEICDEJJJJGJHJEHHEJF@A@?IC@@@@JHJIGGFJJJGHFHJDDGGJJIJJFJJJGJHJJJJJHJGEJHJJIJHJJJJGGFG????JFFJCHCBFJJJHJJJIGHGJGJJIJJJJJJJFFGFIGJJJJIFJJJIJJJJHJEJJJGJJJJ=<<<FEJHJHJJJGJHJJJJFFHJH---/@21.)%%%*+---3;;<?CJEACCFE=;<G?CJAEEA@AA@>5555HJJJGFJJGJFJFJGJJJJGJJJFHJHJJDACBJEJJEGD8777F42230011119FFIFDHAIGHJJJJJIJJJJJJHHIHHJJJJFJHIIJJHJJJHG@B>=JJ0//99<;<@BEIFEHJJJHEJHIGJHGJJEJJGJJJJJIJIJJJJHDACBEJFBE?>=<>=AAA@@?>?>?DGF?EIFHIHJJJIJJFAABBHHJJHEJHDDDEJJJFJFFJJEGGJGJJIJFDBFJEJJDJFIJJJJJJJJ5555GJIJJHJICBFGGGJJJIGJJJIDCCCJDEBI;;;;@:667?JJJFJJJGJJIJJGHJFGJJJA>>9----?JIHFEJFIJJJJJJJIJJJJIJFHJJJJJJFJHJJJGJIJHFEDDDC>.,**&''(.<<=<=ABCC4101910./1-(&%%&&&%'3>@FEDIJIJFHJHJJJJHJJJJJJHFJG@;;>CJHJDJBFD52JJGJIJJJHJJJHFIJIIDGJJJJJJJEI;9;5EJIHHJJJJJJGJFJBCDA@?>;/---.ABFJJGJJJJJD>IGJJJJJGGJJJJJFJIJFJJJGGJJFIFFBABB==>>A;>EDDHEIIEICDGEJHJJHJHJEGJJJIJJJJGJGG88889867;@FHJJJJHJJJJJJDJJJGJIJHJJJJJHJG22225555JJJJJFCFF4344GJHHFGJJJJJJIJJGFJJBBACDEDDJJGGFHJJJJJJHJD?@BJDDDDJGJHIFHHJJJJJIFJHHJJJFCB<<,,,,.)$$%$$%),,..+**+&&&&7=EECDFJJJHJJJGICAB@CBGGJJGEAAJDHFHGJAAABJHJJJJCFGG5555DJJJJJJJJJJGHFJFHJJGJJFEFHJEFGEDCDIJEJA@@ACJCE=6667<<=JIFEJJJJJJJEJJJIJJFJGJJHDGCEFJHJJHIGHJJJJJHJFIGEGEJDIC9988GJ>=>EHJJJHEGJGHJJJHJJJJIJJJJJJJJEIIEFEHJHJGJGJIGJJJJJJJHJJGJIJEFEIFJ>JHJJIJJJJJJFGJJIDD7888<<7,,,987655658<<+)))=EBB?>?0+)%$
@Stanford_s2n_6_T7_No_Sap1_6_8_10_23_Linear_2800_720
GCCTTAATGATGAGGTCGTTGGGCCGACTACCAGTCCGCTCGTGACGTAGACGGTAAGCATGACGTTAAGTACTCGTTGTTCTACCAGATGACCCGTATCACTCGTGAGAAAGGCGCTCTGGCTCATGATGACCGATTGGATGCCCTTGCGTTAGGCATTGAGTATCTCCGTGAGTCCATGCAGTTGGATTCCGTTAAGGTCGAGGGTGAAGTACTTGCTGACTTCCTTGAGGAACACATGATGCGTCCTACGGTTGCTGCTACGCATATCATTGAGATGTCTGTGGCGGAAGAGTAAATTGTTCTGAGGACGATGAGGGTTACGGTACGTCTTTCATTGGTGATTTATGCATTAGGACTGCATAGGGATGCACTATAGACCACGGATGGTCAGTTCTTTAAGTTACTGAAAAGACACGATAAATTAATACGACTCACTATAGGGAGAGGAGGACGAAAGGTTACTATATAGATACTGAATGAATACTTATAGAGTGCATAAAGTATGCATAATGGTGTACCTAGAGTGACCTCTAAGAATGGTGATTATATTGTATTAGTATCACCTTAACTTAAGGACCAACATAAAGGGAGGGACTCATGTTCCGCTTATTGTTGAACCTACTGCGGCATAGAGTCACCTACCGATTTCTTGTGGTACTTTGTGCTGCCCTTGGGTACGCATCTCTTACTGGAGACCTCAGTTCACTGGAGTCTGTCGTTTGCTCTATACTCACTTGTAGCGATTAGGGTCTTCCTGACCGACTGATGGCTCACCGAGGGATTCAGCGGTATGATTGCATCACACCACTTCATCCCTATAGAGTAGAATCCTAAGGTATACCCATAAAGAGCCTCTAATGGTCTATCCTAAGGTCTATACCTAAAGATAGGCCATCCTATGAGTGTCACCTAAAGAGGGTCTTAGAGAGGGCCTATGGAGTTCCTATAGGGTCCTTTAAAATATACCATAAAAATCTGAGTGACTATCTCACAGTGTACGGACCTAAAGTTCCCCCATGGGGGTACCTAAAGCCCAGCCAATCACCTAAAGTCAACCTTCGGTTGACCTTGAGGGTTCCCTAAGGGTTGGGGATGACCCTTGGGTTTGTCTTTGGGTGTTACCTTGGTGTCTT
+
*)+..&&'%)-,,,,4.,,,/005:520001:6@BDEGJHJIHHJJJJHJHJJJFBA@@77///<>=?BJI>::60025@B::::GDJIJEJJJIFJJJJJEJ66655578FGJJFGEFJFJJJFFDCJF>?>><;<<BBDJJJJCIA/-)''%%%)*134:889?9900=FDDJGIJJJJJJIJJJJJJJJJEJC>>BJFJJGJJJJHJJJJJJJJHGJJJIJJJJJD;==JJIEGJIIFJJIJJJJJJJJJJJFJJJJJJDDBDDEJJJJJJJJFEIHC1///-,(%%&''(''%$%$#$&&%')/456DGFJGJHJJJJJJFJIGI>=<;,+++?;;;<:999GJJIJJJJJJJJJJJJJJAAAEDICB==>>?=:;;==JIJJJJJHJ5544569:653223477867833343..-.234333210,,,-55541000266556110///,,,.5669./---J@/022123444332100015433/0544566679;::99:942113233011267654444445543334444343333101/0233222110/0124453222233221135665///055232/)&&+*,2110/////031222333544444462---./...1112373320.--.352423420//0264555677889,**,,--,---..236////76322235563332555543012340--.1666431/.//122322111/--,.12465434798854/+++-42111345663211468212140,,,-00000013////223574442111561..++--)))****1212321//004610/1213345543333223321010++012211/.//333220../0344432322++++101126532333334333344335113444211232011272.../53344:95435202./041001753113533223111134665433/..,../454321//.288;63002>:0../010/0//24466663223754434334465580,,+-//0015014331112850/025333378643234578665434553336431221211461)'((-32,
@Stanford_s2n_6_T7_No_Sap1_6_8_10_23_Linear_2800_721
CCTGACCAACTAATAGCTAGCCGAGGGATTCAGCGGTATGATTGCATCACACCACTTCATCCCTATAGAGTCAAGTCCTAAGGTATACCCATAAAGAGCCTCTTAATGGTCTATCCTAAGGTCTATACCTAAAGATAGGCCATCCTATCAGTGTCACCTAAAGAGGGTCTTAGAGAGGGCCTATGGAGTTCCTATAGGGTCCTTTAAAATATCATAAAAATCTGAGTGACTATCTCACAGTGTACGGACCTAAAGTTCCCCATAGGGGGTACCTAAAGCCCAGCCAATCACCTGATTTTTCGGTTGACCTTGAGGGTTCCCTAAGGGTTGGGGATGACCCTTGGGTTTGTCTTTGGGTGTTACCTTGAGTGTAA
+
,,-+&%%$$$'$$$$%%'&&&&(46>FJECCDE@>>>ACDDABCBECEFGIGDBA???>@::/800:888;;:??@EEFDAACBC@?@@DDAA@CBCFDDB@==:;DEECCBABBCCF@@BBCCDB<<<>??CA?>>>@CFCB:63//)(**/7=>EFFEBBA>>@@AAA@65317>;@B@<99::=@@@ABD><;<>DFDC?CG=;::;92.-.>ABJICDDCCABABCDDCACCHEFFCC===566>ECAAACBB<@HHC>>>AEJFEABCCA?<=::<?>99.//1222253-(&&((())*++())1--@AA@ABFIE@??AD@@>?BFEC@@ACEJ<56EGFFD@>==?>>>EC8854458//../2+'
@Stanford_s2n_6_T7_No_Sap1_6_8_10_23_Linear_2800_722
CTTGGCACCCATAGTTGCGCTGTTAGACGGAATCTCAACGTCATCCGCAATGATAATGTCAGCACGGCTACCAGTTAACTGACCAGTGATACCTACTGATTTCACACTAGGAGAGTGGTCAGGATTGGCTGGGCCTACATCAAAGCTGATTACCGAGTCACGCTGTCCGGGTCTTGGCTTTAACTCAGATAGGAATGGCAGCAGGTCAATGATGTTCTTAATAAAGATGGAGTTAGCGTCTGCACGCTCCTTAGAGGCTGATACGATAAGTATCTTCAACTGAGGGTCTCTCCATAAGGACCACACAACGAACGCACATGTGATGAACGACTTACCGATACCACGGAAAGCCTGTAAGATGAACTTCTTGTTGTCTCCATTCGCCAGCACCTTAGCCATGTCAATCTGACACTTAGTGGGCACCGGTAGGTTTAGCGCCTTCCATAAGACGAATAGGAACGCCACGAAGTCTCCTTTCAGTTGCGCCACTACGAGCGCATTACGATTGGATTGAGTAGACACATTGCCTCCTTACTTGATTTCCTACTTACGTTGCAGTTCACGAATAGTATCCTGTAACGCACGAATCCATGCGTCACCCTTCTGGGTGGCTGCGCAATACGTTTAGCATCTCGGTCGTCAAGTTCGGCTCGACCATCAGGCTCGAATCCACACTGACCATCGGAGGTTCCGGTAGTTTTGACTCTGACGCGCAACCGCTTATTGTCGCTACGCAAATCAGAAATAATCCTATCAGTGCTCCCTTCCAGCGCGGCAAGGTCTTCTTGATACTTAGCAGATACCGCATCGATTGCTCTTTGAGG
+
++*%#$%%%-/6=>>>GGEGFDJJA;;;EGJJFJFJIJIJIJJJJJJIJHJJEJJJIJJIJJIJHJIJGJJJJJJJJJJJJJJJJJJIGHJJJHGJJJIJJJJAABDJGJJHGJJIHJJJGJJJJJJJJJJJJJGGHCB>7)((+76((88-,+,,-3:BJJJHJJIGFJJHEJJJJJJJJIJJI9)((*''');9=>?666693,**+7@IJJJJJJJDJHJJJJJJJJJJJHJHJGEEJEEB@?>@00/934>AHJJIHJIGHFEGGGHJJFJJJ;;:<HFGIJGJJJJJJJGIJJIJJJJJJJJIJHJJFBCAEEFIF:;;CDJJ0000J;BJHJJJJJJIIIJIJJJJJJFJJJJJJJJJJHJJICGIJJIJIEABIDFHJJJJIJJJHAEHHJJJJJHHJJJJJJJJJJGJFGJJJJHJGIJEEFJHJJJHJJJJJJJJJJJJJIGJJJJGJHJC;::9=99667441199?,,,,>FEHJJEJJJJHHJHHHJJJJHGJFFEHGJHCDCF@AGJJJIGJJJGJJ<<D9HEGIEAAAAIJJJJJFIDCCCJIHJJJJJBCHJJJJJJIJJFGJJJFJDFCCECJJJJHJHJIJJJEGJ?@3331&%%&)($$%'(8;;<CCCABGJJJGJGGJJFIJJHJJ@??;A?=?>><;66588A???AEHJJJJJIJGJJJGHBCDGIJJHHFJJIJJEBC???HGEFJJDBJEHHJJGJGIJIGJGJJJGJJIFEJJJDCDIJJJJJJJJJJJJJJJJDFDDJFJIJJJFJJDBCFJJJGHHJJJJJIJJJJJJEJGEIHHFJIJIJHGEJEJJJJED=540*
@Stanford_s2n_6_T7_No_Sap1_6_8_10_23_Linear_2800_723
GGTTCTTCCCAGTACCCGCTGATCTCAGATTGACATGGCTAAGGTGCTGGCGAATGGAGACAACAAGAAGTTCATCTTACAGGCTTTCCGTGGTATCGGTAAGTCGTTCATATCACATGTGCGTTCGTTGTGTGGTCCTTATGGAGAGACCCTCGTTGAAGATACTTATCGTATCAGCCTCTAAGGAGCGTGCAGACGCTAACTCCATCTTTATTAAACATCATTGACCTGCTGCCATTCCTATCTGAGTTAAAGCCAAGACCCGGACAGCGTGACTCGGTAATCAGCTTTGATGTAGGCCCAGCCAATCCTGACCACTCTCCTAGTGTGAAATCAGTAGGTATCACTGGTCAGTTAACTGGTAGCGGTGCTGACATTATCATTGCGGATGACGTTGAGATTCCGTCTAACAGCGCAACTATGGGTGCCCGTGAGAAGCTATGGACTCTGGTTCAGGAGTTCGCTGCGTTACTTAAACCGCTGCCTTCCTCTCGCGTTATCTACCTTGGTACACCTCGAGCGAGATGACTCTATAAGGAACTTGAGGATAACCGTGGGTACACAACCATTATACAATACTCTGTTGCCAGGACACGTGAAGAGAACCTCTATTACTCACAGCGTCTTGCTCCTATGTTACGCGCTGAGTACGATGAGAACCCTGAGGCACTTGCTGGGACTCCAACAGACCCAGTGCGCTTTGACCGTGATGACCTGCGCGAGCATCGTGGAATACGGTAAGGCTGGCTTTACGCTACAGTTCATGCTTAACCCTAACCTTAGTGATGCCGAGAAGTACCCGCTGAGGCTTCGTGACGCTATCGTAGCGGCCTTAGACTTAGAGAAGGCCCCAATGCATTACCAGGTCGCTCCGAACCGTCAGAACATCATTGAGGACCTTCCTAACGTTGGCCTTAAGGGTGATGACCTGCATACGTACCACGATTGTTCCAACAACTCAGGTCAGTACCAACAGAAGATTCTGGTCATTGACCCTAGTGGTCGCGGTAAGGACGAAACAGGTTACGCTGTGCTGTACACACTGAACGGTTACATACACTATGGAAGCTGGAGGTTTCCGTGATGGCTACTCCGATAAGACCCTTGAGTTACTCGCTAAGAAGGCAAAGCAATGGGGAGTCCAGACGGTTGTCTACGAGAGTAACTTCGGTGACGGTATGTTCGGTAAGGTATTCAGTCCTATCCTTCTTAAACACCACAACTGTGCGATGGAAGAGATTCGTGCCCGTGGTATGAAAGAGATGCGTATTTGCGATACCCTTGAGCCAGTCATGCAGACTCACCGCCTTGTAATTCGTGATGAGGTCATTAGGGCCGACTACCAGTCCGCTCGTGACGTAGACGGTAAGCATGACGTTAAGTACTCGTTGTTCTACCAGATGACCCGTATCACTAGTGAGAAAGGCGCTCTGGCTCATGATGACCGATTGGATGCCCTTGCGTTAGGCATTGAGTATCTCCGTGAGCCCATGCAGTTGGATTCCGTTAAGGTCGAGGGTGAAGTACTTGCTGACTTCCTTGAGGAACACATGATGCGTCCTACGGTTGCTGCTACGCATATCATTGAGATGTCTGTGGGAGGAGTTGATGTGTATCTGAGGACGATGAGGGTTACGGTACGTCTTTCATTGAGTGGTGATTTATGCATTAGGACTGCATACGGGATGCACTATAAAGCCACGGATGGTCAGTTCTTTAAGTTACTGAAAAGACACGATAAATTAATACGACTCACTATCTAGGGAGAGGAAGAGACGAAAGGTTACTATATAGATACTGAATGAATACTTATAGAGTGCATAAAGTATGCATAATA
+
%$$$$%%#%&&&$#$%'&'&,-./3,,46<>AFJJJFFFHFCDDEGJB:9:---.0@ADCC=<=;:99;<>?=>?@@CCEDDDDIJJHJCHCCBBJ;:;:;<;>>;;;:55*(*422388:=CACJEEGJJJJEABCGED@DFCFJJJJJJIJ;999=>EJJJJGDDCFGJJGJJHJJJJGJJIHHFJIIEJJJEEI@@A;<;<20)2))..*9:,''(01,++,9GJJJJIJHJEEEFGFIIGGGIGJJJEJJGJFJFJECFFCFJFFEFCFIHGFIHEEJJFGFEIGJJJJGJJFFEGJJJJJJAAABFGJJJJGGJFGJJJFFGHJJFHIHHIIJIGIJGJJ:;:/--''''.....-''&%####%&%$&(**0//2<EEIIJJIJJDJGIHIJIJHJGJHJJHEFJHGIEJA@@@B@53('%$%%'.(((*3?DEGHBDCDCBB99<:.5000DCB9?BIJFHJHJCDDBEJFFFFGJJJJHFJEGJFEGFDEFJEC::::@:;=>GECCB3..+&&',//?DDEEJ+=JDEBGJIEJHDJJGJGFGJHGGGJFDEEF5222*''&(&$####%%$%()(&')&))**)*))*049@?@FIJJHJGJJIGJJDIJJJGEFJJJBCFDJFJHJJCHGJHGJDDJGFGDBAAB@JFJDGJJJJHJJFJGEGJ878GJJJJJHJIFIGJJE===GGGIJGJJIJJIFHIJHJHJGD=?0-----****.<>JHEEEEFGEGGFJJJJGJIJDDJFJJJJDDGJFCBABFHJJJJJJJJJJJJEJJJJJ7555DJJJJJJJJIJJJJJGJJEGHJHJIGJHIHECCCFFEJJJDCCD>=1<@HJFHJIGJF++++>553/55472*)))+))(556@?EDFIJJJIJDDGJJHGJIIJJGJJEHJJGFGJFJIGJGJGHJFEJJEEDFEGJIJJIFEDFJEJ<:885;;3BAFIJJJGDDDDHB@=<=>AABBEGIEDECEFHGJJHEGJJJFGEHCBFDBB=<<9<>>FGDGF><<>DGDFEEDECEHJJIJJEFFHFFJEJGJGC@A@BDB77,+'%%&(@AGIEHFGJDGFBFDGB=>??DDEFFDDDEE<;;;.+-<<@JDDDDEDGECEBDCBHCIFGGEBFFEFDECGJHJJJHHIJIJF?>=ADG665699;J5A?CCFC:778CIEEFEEHDCJJJFJEHDICCA<))))=EDHFJJJGGEJHJIJJGJJJHGJHJFJIHFGJJGGDHDC@AEGEGJHBAA?BAA@678?CJJJDIFIFHJJJJJGGDJHHGJJEFJEJGFEDJFHJGAB@AEJJFBDCGJIHHHFC?>=>HHJJGJJJJJG???@FJJDFFHJJFGFHJGJJFJJJJJIJ>==>BGFIJJJJHIJFIGFGEGJFJJJFDEIFEJJJHIDFJGCF?86)*((+)))&%%%(())*>FFDFFFJJJFJ2001::7770-,,-/145899:;B7;;<D?JGJBBB9999?EBBBDCH666''''9DCFIJG<<<<IB935A<BADFED@ACJJIJJJHIGEJCCJGIJJJJHJGGJJJJJJIJJHJJJGGFEFJIIJIFEJE>?>>JEEDDEFCB<999:<;:767*))*;;DBJEEDC>:897777*&&'8:EGEGEDFDIJGG?JDCDBBGFJJJJG11--JHJHEJIJJJJJDBE;800/-474;?==>>97557CHDDCAEC?*&&)''(5::<BCCE@B@9979:CEDBCDGEJCEDHJFJGJF:77>EEEFIFGEEGDDGIHIEHJ,*%%&1,090)&&&&((()23:EHEIFECDDJJFGFCEFICHGD651/////./0-../18=>FDFCBC>:5+++,0'
@Stanford_s2n_6_T7_No_Sap1_6_8_10_23_Linear_2800_724
GCTTGAGCCATCAGTCGGTCAGGAAGACCCTAATCGCTACAAGTGAGTATAGAGCAAACGACAGACTCCAGTGAACTGAGTATTCCATGAGATTCGTCTACAAGGGCAGCACAAAGTACCACAAGAAATCGGTAGGTGACTCTATGCCGCAGTAGGTTCAACAATAAGCGGAACATGAGTCTCCTCCCTTATGTTGGTCCTTAAGTTAAGGTGATACTAATACAATATAATCACCATTCTTAGAGGTCACTCTAGGTACACCATTATGCATACTTTATGCACTCTATAAGTATTCATTCAGTATCTATATAGTAACCTTTCGTCCCTCCTCTCCCTATAGTGAGTCGTATTAATTTATCGTGTCTTTTCAGTAACTTAAAGAACTGACCATCCGTGGTCTATAGTGCATCCCTATGCAGTCCTAATGCATAAATCACCACTCAATGAAAGACGTACCGTAACCCTCATCGTCCTCAGAGTACACATCAACTCCTCCCACAGACATCTCAATGATATGCGTAGCAGCAGCAACCGTAGGACGCATCATGTGTTCCTCAAGGAAGTCAGCAAGTACTTCACCCTCGACCTTAACGGAATCCAACTGCATGGACTCACGGAGATACTCAATGCCTAACGCAAGGGCATCCAATCGGTCATCATGAGCCAGAGCGCCTTTCTCACGAGTGATACGGGTCATCTGGTAGAACAACGAGTACTTAACGTCATGCTTACCGTCTACGTCACGAGCGGACTGGTAGTCGGCCCTAATGACCTCATCACGAATTACAAGGCGGTGAGTCTGCATGACTGCCTTGGCTCAAGGGTATCGCAAATACGCATCTCTTTCATACCACGGGCACGAATCTCTTCCATCGCACAGTTGTGGTGTTTAAGAAGGATAGGACTGAATACCTACCGAACATACCGTCACCGAAGTTACTCTCGTAGACAACCGTCTGGACTCCCCATTGCTTTGCCTTCTTAGCGAGTAACTCAAGGGTCTTATCGGAGTAGCCATCACGGAAACCTCCAGCTTCCATAAGGTAGATGTAACCGTTCAGTGTGTACAGCACAGCGTAACCTGTTTCGTCCTTACCGCGACCACTAGGGTCAATGACCAGAAGTCTGCTGTTGGTACTGACCTGAGTTGTTGGAACAATCGTGGTACGTATGCAGGTCATCACCCTTAAGGCCAACGTTAGGAAGGTCCTCAATGATGTTCTGACGGTTCGGAAGCCACTGGTAATGCATTGGGGCCTTCTCTAAGTCTAAGGCCGCTACGATAGCGTCACGAAGCCTCAGCGGGTACTTCTCGGCATCACTAAGGTTAGGGTTAAGCATGAACTGTAGCGTAAAGCCAGCCTTACCGTATTCCAACTCACGCTCGCGCAGGTCATCACGGTCAAAGCGCACTGGGTCTGTTGGAGTCCCAGCAAGTGCCTCAGGGTTCTCATCGTACTCAGCGCGTAACATAGGAGCAAGACGCTGTGAGTAATAGAGGTTCTCTTCACGTGTCCTTGGGTACAGAGCAGGCCAGATAATGGTTGTGTACCCACGGTTATCCTCAAGTTCCTTATAGAGAGTCATCTCTGTCTGAGGTGTACCAAGGTAGATAACGCGAGAGGAAGGCAGCGGTTTAAGTAACGCAGCGAACTCCTGAACCAGAGTCCATAGCTTCTCACGGGCACGCATAGTTGCGCTGTTAGACGGAATCTCAACGTCATCCGCAATGATAATGTCAGCACGGCTACCAGTTAACTGACCAGCAGTGATACCTACTGATTTCACACTAGGAGAGTGGTCAGGATTGGCTGGGCCTACATCAAAGCTGATTACCGAGTCACGCTGTCCGGGTCTTGGCTTTAACTCAGATAGGAATGGCAGCAGGTCAATGATGTTCTTAATAAAGATGGAGTTAGCGTCTGCACGCTCCTTAGAGGCTGATACGATAAGTATCTTCAACTGAGGGTCTCTCCATAAGGACCACACAACGAACGCACATGTGATGAACGACTTACCGATACCACGGAAAGCCTGTAAGATGAACTTCTTGTTGTCTCCATTCGCCAGCACCTTAGCCATGTCAATCTGACACTTAGTGGGCACCGGTAGGTTTAGCGCCTTCCATAAGACGAATAGGAACGCCACGAAGTCTCCTTTCAGTTGCGCCACTACGAGCGCATTACGATTGGATTGAGTAGACACATTGCCTCCTTCTACTTGATTTCCTACTTACGTTGCAGTTCACGAATAGTATCCTGTAACGCACGAATCCATGCGTCACCCTTCTGGGTCACTGCGAGAATACGTTTAGCATCTCGGTCGTCAAGTTCGGCTCGACCATCAGGCTCGAATCCACACTGACCATCGGAGGTTCCGGTAGTTTTGACTCTGACGCGCAACCGCTTATTGTCGCTACGCAAATCAGAAATAATCCTATGAGTGCTCCCTTCCAGCGCGGCAAGGTCTTCTTGATACTTAGCAGATACCGCATCGATTGCTCTTCGT
+
%%%&%&.066B=<:;84435555<>ADHBEDCEGHEDE?>=>AC<<;<>BAC=BFIIJJIJGEDCCDJH<710031'$#$%$$%$&*($###''$$&&'%&$$&&(*67733229@HBBBCDC96>?@GEDCECAAA>@@=1/21688557@B@AA><1112=>>CGDGGJJHEJGJDGJJJCDC>>35>(>@DGHIJJJJJGJIJHIJJGFHJFHCAA@GIIFJJJJJIFIJFGGJHJEG??===JJEFJHJJJJGFJHJIJJHGJJJHGGFDDJJJHFJIFGJGCCBEEFJJ@?@?JFJGJDJHHJJJJJJJJJHFJJHDGEIJJIGEJJFFJEFGJJJJJIJJDDEACAAJHJIJJHGHJHIGJGFJECHHGIHHIHHGFFJJJGHGJFG@JIFECACD....>>?IJJFJFHFJIEGHHJHJHFCC@@CAF@???EHF====BCFGGIGDCDDCJEJJHEGJJJH@AAAJJJEHGEGJGHJJHEHGGJJHIJGIJFHGDGJHGJHIFJFJFIFHEGBBA@>>4444:::98('':BABDEIJDIEJJGJJHHJJJJJJJJIJJJHIJJJCABACACCJFDEGGEHFFJGEGHJIJHJJJJJIHJJJFJFDFDBBBGEGGI@AABJFJJJGJGJFHHIIFHIJJGJJHJJIHEHFFJEHGGFJJHFH==;:?>+++8<---.DHEGDDEIJEDBACCBE999<AFED===>GEFCDHJCBCBEHHHGGJFHHFEGGEHFGJ8FIGHHFGDIJJGJGCECGJJIHJJHGIEJGGJJIHJIIGHGFFGJJJHGGJJIJFJFFDG@<;:-+)'&$$(.45557CDFEB@ABEJFJGGGHJ;;CB>>445233++**,-))66<CHFJJJJJIFJGJDDDJJJJJABA@JAC>;;@?33;;?55977669;?@??00?CFFGIJFDFAEBBJFGEJJJHIJJFGG>@BCCHFGJIJJCBCAC>;::@@@FJIJJJJIHIJIGJH?BBBAJEIEJIIHJIJJIJIGJJJJJHHGJJJJGBABDFGHIJDCBCIJJDHJHJFJIIEHFJJIJJJIGEFBBD:999>AJGIHCEEHJIHHFJHGJJJJJGGIDHFFJJEJJGJ<<<<E@7.,,.04...-.---122,((,&%(+65(CIGGFIIJJJHJJJIJJHC?=:::AHEHJFGH@@;;==A@@IGJJJJJJJJEGD<<BDHJJEHFFHFJFGEGJJJJJJJJJJHJJGGDAAAFJJGHJEEEFI:999JCDIJGIHJJJJGJJJIF6>68JF?@DECECBJJHJJJJIJJJJFDD?@EJJJHJJJIJHDCBABJJHGIHDG@@EJJJJIJIIIIJJHIHJJHJGJJJDJDDIJJJJIGJHECECBJIJIHJJJFJJJJIJGJJJJGIIJIHJHGIJJHJJJJJJJJGJEIJIJFIGHDDCECDDCJJJJJGGFHJJIJHGHEHJJJCCCD@>==>GHDGGGGHDJGBDBBFJFFCDBBGDJ4333JGIJJGGFJIJHJIJJHGJIJDDFIGFHJFEGJJFJFJ@=3622??==85547@BDDA:;<?DFGEEBECEJIEEFCDD?@@A?@BAJHDGFEEFDFIBB@@AFJGEDDEEEJJFDBCDDDBCDGDBCB@@ABCCBFDED@@531>:9@@HFFJJJHJGJCCBAFJJIFFHGGGHJJJJHHCGFIJG>==<==<?GHGJJHJFEGHJCB6,%%%'?BADCIFFHJJJIHIFFGFFJJI<<<<DCECJGG@@AAJJJJGJHIJJJHJJFEECDHJJHJEJHJJB6510)(&%&'-79?@@AEHJIIJJJJGJJJJJJIJGJIEGJIJJJJJJBAAAEGJGGHJGDHHEJDJJJJJFGFIJGEDDDIJJIIIGGIF=IFEHFIJJFGIIJJFFJGGEDJJIHJIFJJGIGFFGJGJHFHGJJIJIGJJJJIEEHGGHGEEBCEGDJJGHHFIFEEDE@;@3EDJGFHGFEEFEEEFHJJJGGEGE=<=>??BJIJFDJJJJJJGJFJJJHIJJJJGHHHGDBBACFDDGFDCCDFECCCDJGJJFGDCJA:98:?BFGDIGGFCCDIGFDFDEJJJHHJJEDEFFIGJHFFDFJJGIGGEE?DGFJJHJ@....==@JJHGIJJFHJJJJJJJHJDFJJJJJFGJJJHJJIIJHHHJGJJJFJJJJJJGDDFJHJHDB/-+,-5<1CCEIJJ@E>63445799;==FHJDD??@EEFDGC@??AGGHHJJJJFHJJJGA;=/.--236IHHHJJGJHIGJJJIJIJJHJJIHJ>?DJJGJJIJJJJJFIJHJHJ>>>>A=<=>>BBDGGJIJJCH?GGJJFJJIIGFEHFJJJGGFAAEEEGGJCAEEEHDDFBCEJD<<<=CB@@?=?CCGGCJJJJGJJJJJJJJJGJJHJJGGHDIJHHJJFJIJJJJJJJJJJGJHJIGJFIJJJJIFFCEFHHJJHHJJJGGJDDBCA5473)%%%&()*&%''6899==<?>@HJJHJJGHGGFJJJIHBDCAEJGEHHHJHJJJJJJHJHEJGEDDDJGG><<('&
@Stanford_s2n_6_T7_No_Sap1_6_8_10_23_Linear_2800_725
CTGGCTTCTCCATCGTTCATGCTTAACCCTAACCTTAGTGATGCCGAGAAGTACCCGCTGAGGCTTCGTGACGCTATCGTAGCGGCCTTAGACTTAGAGAAGGCCCCAATGCATTACCAGTGGCTTCCGAACCGTCAGAACATCATTGAGGACCTTCCTAACGTTGGCCTTAAGGGTGATGACCTGCATACGTACCACGATTGTTCCAACAACTCAGGTCAGTACCAACAGAAGATTCTGGTCATTGACCCTAGTGGTCGCGGTAAGGACGAAACAGGTTACGCTGTGCTGTACACACTGAACGGTTACATCTACCTTATGGAAGCTGGAGGTTTCCGTGATGGCTGCTTCCGATAGACCCTTGAGTTACTCGCTTCCAAGAAGGCAAAGCAATGGGGAGTCCAGACGGTTGTCTACGAGAGTAACTTCGGTGACGGTATGTTCGGTAAGGTATTCAGTCCTATCCTTCTTAAACACCACAACTGTGCGATGGAAGAGATTCGTGCCCGTGGTATGAAAGAGATGCGTATTTGCGATACCCTTGAGCCAGTCATGTAGACTCACCGCCTTGTAATTCGTGATGAGGTCATTAGGGCCGACTACCAGTCCGCTCGTGACGTAGACGGTAAGCCGACGTTAAGTACTCGTTGTTCTACCAGATGACCCGTATCACTCGTGAGAAAGGCGCTCTGGCTCATGATGACCGATTGGATGCCCTTGCGTTAGGCATTGAGTATCTCCGTGAGTCCATGCAGTTGGATTCCGTTAAGGTCGAGGGTGAAGTACTTGCTGACTTCCTTGAGGAACACATGATGCGTCCTACGGTTGCTGCTACGCATATCATTGAGATGTCTGTGGGAGGAGTTGATGTGTACTCTGAGGACGATGAGGGTTACGGTACGTCTTTCATTGAGTGGTGATTTATGCATTAGGACTGCATAGGGATGCACTATAGACCACGGATGGTCAGTTCTTTAAGTTACTGAAAAGACACGATAAATTAATACGACTCACTATAGGGAGAGGAGGGACGAAAGGTTACTATATAGATACTGAATGAATACTTATAGAGTGCATAAAGTATGCATAATGGTGTACCTAGAGTGACCTCTAAGAATGATTGAGATATTGTATTAGTATCACCTTAACTTAAGGACCAACATAAAGGGAGGAGACTCATGTTCCGCTTATTGTTGAACCTACTGCGGCATAGAGTCACCTACCGATTTCTTGTGGTACTTTGTGCTGCCCTTGGGTACGCATCTCTTACTGGAGACCTCAGTTCACTGGAGTCTGTCGTTTGCTGCTCTATACTCACTTGTGACGATTAGGGTCTTCCTGACCGACTGATGGCTCACCGAGGGATTCAGCGGTATGATTGCATCACACCACTTCATCCCTATAGAGTCAAGTCCTAAGGTATACCCATAAAGAGCCTCTAATGGTCTATCCTAAGGTCTATACCTAAAGATAGGCCATCCTATCAGTGTCACCTAAAGAGGGTCTTAGAGAGGGCCTATGGAGTTCCTATAGGGTCCTTTAAAATATACCATAAAAATCTGAGTGACTATCTCACAGTGTACGGACCTAAAGTTCCCCCATAGGGGGTACCTAAAGCCCAGCCAATCACCTAAAGTCAACCTTCGGTTGACCTTGAGGGTTCCCTAAGGGTTGGGGATGACCCTTGGGTTTGTCTTTGGGTGTTACCTTGAGTGTCTC
+
33..--*&%%%$%%$$&,002667;EHJJJJJFJGHCFEJJJJJE<;;;FJJJCB<6BA==>>DH@1112JIJJJJJB77688++++=<577871,.225GJJJJJJ>==HJJHFJJJJJJJJJJJJFDEFFJJJJJJJCCBBJJJJBJGJJJGIH>/.-.=?HEFJJJCE>>?DFFAA0(((9@ABDEIIEEABB;>/...300.0;=>JFJJJGJJJJJJJIJJJJEJGJJJJJHIHJJJJJJJJJGJJGJJJJJFJ>>9;:<ECBCA?>@HFJIJJJJGGJJJJJJJJJJJJJJB@?GGJ....BADDHJGIHJHEFJFEHIHJCC@@?>CD>=*656:61020--,).2799((>?DJJ?<=;98;;1..././3431003457778---.3;JIJB=<<=JHJJJJJJHHJGEJEIHGJGA@@?CGCHFJFHJEG66666::GIGHG@@@?DGJHEJEJJIJJJGJIJJJJGJJJHGJJJJJFAB@BFEEA1,*%(+,0,,89;CDJGGJGECEDHJJJIGDEFJJJFJABAAEFE@;2223BBBC=987.*)'+-+.8EBCFAEDDDECDEFFFGIFEDJHJJGFEFDCDGB?==65>9JHDB@IEEFFFJJIJ777743,'%%&'&&'),1.3459?>>?CGFCGDCIJGFCEFJJJEDDCECEHED<89:::;=?<GHEGFGJJHHGGJEE@@AAEDCCBBGFCCABEFJIHFHFEEHFJA@952222:21((6AABCDDIDFJGBAAACDFD>=C<@@?ABGE=;99>EGEADC@AA@@>>A???@@?@DE@FHDDDB@CA<:99@CCDCDHCC@?>@BCDFCFDDCFCD@?;0///0010('%%(''(6;@:89222<==>JJ0/.,/'&'''&&&/4579<6?<=>CB?A::;<DEA=BEABABIFFFJJGJIJFJHGFFFFFGGJIHGIGFFIJHJGGFHFDDCFDEHDIJJDEDDJGEFHJJJIJFEEEDDHFFEHGEEED????GJGEGFDGEDDDDHEHICB>8;:8=>=:31320-+*,-ADGFDCBAAIJF>@ADJF999:DEEECE@>=><9988;;>>BBBA3223464323545535559964334567866,+*+,+'%$$$$##%%(+)-3454543122354:56655444323367750//15544446666575553453111264565764444555573//0100004223384331100156899775210139777667999:8566422////223543235976443466732336766532122610003995++/1641//03443420)''%%&'(01544448:88661.--/43222544331/./348211151.---//100013000257556444433369310/02122231123433321..//5700/0333454665433223322232322322211/003..442////234433321122442122754322123543112244944555432244311237400016522237222731J../-2333754110022234321123463233-,,*,,.2433342335::9821126:8200234567667777766221264432333446547300//114339444452345871124300./2662000-0041342122333265332310/./1,)),.1211(
@Stanford_s2n_6_T7_No_Sap1_6_8_10_23_Linear_2800_726
ATGGTGGATTTTCTTTAAGTTACACGAAAAGACACGATAAATTAATACGACTCACTATAGGGAGAGGAGGGACGAAAGGTTACTATATAGATACTGAATGAATACTTATAGAGTGCATAAAGTATGCATAATGGTGTACCTAGAGTGACCTCTAAGAATGGTGATTATATTGTATTAGTATCACTTAACTTAAGGACCAACATAAAGGGAGGAGACCCATGTTCCGCTTATTGTTGAACCTACTGCGGCATAGAGTCACCTACCGATTTCTTGTGGTACTTTGTGCTGCCCTTGGGTACGCATCTCTTACTGGAGACCTCAGTTCACTGGAGTCTGTCGTTTGCTCTATACTCACTTGTAGCGATTAGGGTCTTCCTGACCGACTGATGGCTCACCGAGGGATTCAGCGGTATGATTGCATCACACCACTTCATCCCTATAGAGTCAAGTCCTAAGGTATACCCATAAAGAGCCTCTAATGGTCTATCCTAAGGTCTATACCTAAAGATAGGCCATCCTATCAGTGTCACCTAAAGAGGGTCTTAGAGAGGGCCTATGGAGTTCCTATAGGGTCCTTTAAAATATACCATAAAAATCTGAGTGACTATCTCACAGTGTACGGACCTAAAGTTCCCCATAGGGGGTACCTTAAAGCCCTAGAATCACCTAAAGTCAACCTTCGGTTGACCTTGAGGGTTCCCTAAGGGTTGGGGATGACCCTTGGGTTTGTCTTTGGGTGTTACCTCAGTGTCTC
+
))()))%%$%'*)*,+('')*''&%&&'/CDC?==?@BBDEGEEGCCBCBBBEDEEFEFEGFEFJAABGIIGD=88CCG@BC>===JJFFDEFJJHGEJHHIFGABACFDCEDDFFFEDBAABADDFFDFDGCCCEHH@A@<<;:<BEEDA=<779<CCDDEEGEFECJDFEEJID988776&%'(////:5687767///*)(*56;5920.-+*))((..0,.3?@BFJHGFFFFEEEFEHDJH??BBHB@??@98AABEJ;98=@A>JDCEJEJHCAAGECBBF?56=:6+,9HE><==@FJJJJBBBBJHEFEFGEHGEGDBDFGJIJEIIJJ@@@@JFHJDCAB@BCEEDCEEFDFHCGDFCDDGIHFIIFEJIGCCABCJEEEGJJFFJFA@CEFJA???BE@??AJGGCFBEHGJHDBJFBGBC@>?@?>?98/+)*+'',,5??BB@@ACFD::98//49=;?;:98889:=EHG6666@@EGA@ABDBB?>>?BCCBA@@@@?A>7667?54))))399999988?@=<=??<<>?ECJJDCEDDAAADE>>>=999:;@@AFGJEFJJ;8766-,/,757?>AJJFCECCJEGJJECCDH=>CBCFEAA@<>>>BDDECEBB?@FFA<776783*('&%&%(*,++,////0132225><<<=>7778<A/--.+++++.3-.0@D<<<<EEA@@HJJECCJJJGCEFCDC=55<CDD?@>?:0128@E554489'&''*/.+(
@Stanford_s2n_6_T7_No_Sap1_6_8_10_23_Linear_2800_727
ATCTAAGTACGGTTTTCGCATTTATCGTGAAACGCTTTCGCGTTTTTCGTGCGCCGCTTCACTTATGAAGGCGCTAAACCTACCGGTGCCCACTAAGTGTCAGATTGACATGGCTAAGGTGCTGGCGAATGGAGACAACAAGAAGTTCATCTTACAGGCTTTCCGTGGTATCGGTAAGTCGTTCATCACATGTGCGTTCGTTGTGTGGTCCTTATGGAGAGACCCTCAGTTGAAGATACTTATCGTATCAGCCTCTAAGGAGCGTGCAGACGCTAACTCCATCTTTATTAAGAACATCATTGACCTGCTGCCATTCCTATCTGAGTTAAAGCCAAGACCGGACAGCGTGACTCGGTAATCAGCTTTGATGTAGGCCCAGCCAATCCTGACCACTCTCCTAGTGTAAAATCAGTAGGTATCACTGGTCAGTTAACTGGTAGCCGTGCTGACATTATCATTGCGGATGACATTAAGATCCGTCTAACAGCGCAACTATGGGTGCCCGTGAGAAGCTATGGACTCTGGTTCAGGAGTTCGCTGCGTTACTTAAACCGCTGCCTTCCTCTCGCGTTATCTACCTTGGTACACCTCAGACAGAGATGACTCTCTATAAGGAACTTGAGGATAACCGTGGGTACACAACCATTATCTGGCCTGCTCTGTACCCAAGGACACGTGAAGAGAACCTCTATTACTCACAGCGTCTTGCTCCTATGTTACGCGCTGAGTACGATGAGAACCCTGAGGCACTTGCTTGGGACTCCAACAGACCCAGTGCGCTTTGACCGTGATGACCTGCGCGAGCGTGAGTTTGTGGAATACGGTAAGGCTGGCTTTACGCTACAGTTCATGCTTAACCCTAACCTTAGTGATGCCGAGAAGTACCCGCTGAGGCTTCGTGACGCTATCGTAGCGGCCTTAGACTTAGAGAAGGCCCCAATGCATTACTCATGGTTTTCCGAACCGTCAGAACATCATTGAGGACCTTCCTAACGTTGGCCTTAAGGGTGATGACCTGCATACGTACCACGATTGTTCCAACAACTCAGGTCAGTACCAACAGAAGATTCTGGTCATTGACCCTAGTGGTCGCGGTAAGGACGAAACAGGTTACGCTGTGCTGTACACACTGAACGGTTACATACTACCTTATGGAAGCTGGAGGCTCCATGATCACTCTTCCCGATGACCCTTGAGTTGCTTTCGCTGGCCCAGCCGATGGGGAATCCAGACAGTATGCTTACGAGAGTAACTTCGGTGACGGTATGTTCGGTAAGGTATTCAGTCCTATCCTTCTTAAACACCACAACTGTGCGATGGAAGAGATTCGTGCCCGTGGTATGAAAGAGATGCGTATTTGCGATACCCTTGAGCCAGTCATGCAGACTCACCGCCTTGTAATTCGTGATGAGGTCATTAGGGCCGACTACCAGTCCGCTCGTGACGTAGACGGTAAGCATGACGTTAAGTACTCGTTGTTCTACCAGATGACCCGTATCACTCGTGAGAAAGGCGCTCTGGCTCATGATGACCGATTGGATGCCCTTGCGTTAGGCATTGAGTATCTCCGTGAGTCCATGCAGTTGGATTCCGTTAAGGTCGAGGGTGAAGTACTTGCTGACTTCCTTGAGGAACACATGATGCGTCCTACGGTTGCTGCTACGCATATCATTGAGATGTCTGTGGGAGGAGTTGATGTGTACTCTGAGGACGATGAGGGTTACGGTACGTCTTTCATTGAGTGGTGATTTATGCATTAGGACTGCATAGGGATGCACTATGGACCACGGATGGTCAGTTTTTTAAGTTACTGAAAAGACACGATAAATTAATACGACTCACTATAGGGAGAGGAGGGACGAAAGGTTACTATATAGATACTGAATGAATACTTATAGAGTGCATAAAGTATGCATAATGGTGTACCTAGAGTGACCTCTAAGAATGGTGATTATATTGTATTAGTATCACCTTAACTTAAGGACCAACATAAAGGGAGGAGACTAGTGTTCCACTTATGTTTGAACCTACTGCGGCATAGAGTCACCTACCGATTTCTTGTGGTACTTTGTGCTGCCCTTGGGTACGCATCTCTTACTGGAGACCTCAGTTCACTGGAGTCTGTCGTTTGCTCTATACTCACTTGTAGCGATTAGGGTCTTCCTGACCGACTGATGGCTCACCAGAGGGATTCAGCGGTATGATTGCATCACACCACTTCATCCCTATAGAGTCAAGTCCTAAGGTATACCCATAAAGAGCCTCTAATGGTCTATCCTAAGGTCTATACCTAAAGATAGGCCATCCTATCAGTGTCACCTAAAGAGGGTCTTAGAGAGGGCCTATGGAGTTCCTATAGGGTCCTTTAAAATATACCATAAAAATCTGAGTGACTATCTCACAGTGTACGGACCTAAAGTTCCCCCATAGGGGGTACCTAAAGCCCAGCCAATCACCTAAAGTCAACCTTCGGTTGACCTTGAAGGTTTGCCTAGGGTTGGGGATGACCCTTGGGTTTGTCTTTGGGTGTTACCTTGAGTGTCTC
+
5554347DADBBJJJJIJJJJGGJFAA@AHJJICCCCGJEGGE<FJJ@>>>J?@?7930'&&&'),*')()+++,-/>AB@@?>78AJJHJJJJIJJJJJIIGJJIJJJJJIJIJIHFGJJJJJGJJJJHDCACCC....10166987=@IJJJGJJJGJJJJG>JHJJJHJEDFDFJH<:::CAEBCFDEFEJFJJHJJFJJ?JJJJJJGJJGIJJIJJJJJJJJHDBHHJIJJJJGGHHEIJHFJFJJJJJGJHJJGJHIHFJFHJJJJJHIIEJJHJJJJJJJJJJJJFJJJJJIGJJJJJJJJGJIJJJFIDHD00//0133:>@AB><:64532,;;?2222=?@BGJHJJJJJFGJJEJJJIJJJJFEJJJJFGFIHDHHJJJJGJFHIJIJJ++++-012688789>DEJJFJJJJIGJJJJJJHFJJGDJJJJIJJJHJJGFJGGHJJJFJJJHJDD877''&%%&'(((67EFFEJJFJFHECGEFE0000289)'''CEGHFIJGJEEEGJJJEEIF>?>=;GFFC?@JJJAC>68;869<@A=@ACJJFFDJJIJCEIGJJJIJCJJ>GJBBEFIDDED??HGFGJJJJHFJFHJJJFJJHJJFJJJJ6555?IJHFJIGJJJHJFHFJGDJEHJFHGJJJHHJJIJJHJJHJFJJJIJJJJDFBBDCJJIJJJFJJGJJGJFGC>>=;<=BFECFGGJJIJGDFDF@BDGJJGIHHJFJCBBCDED?<=JGJHJJIJEIJJ<<:8:?EGJJJJHGGBBCACGJJJJJJGFECEJHDIFJJIJJJGJGGJ4222**)(*))*&)&(<@EGJJFHFFHFGIJIHJGJGJGECF<:9:A>CFE0000HJHHFJJHJJHIHJHHJJJJHJJJJJHGJJJEGF??@G@A8+**+;:<<?FHCDGFJIBFDDEJGJJHJEBDDJJJFJHJGHJJJJJFDD30,''&&()')++,,>@AJFDHEJJFEGEGC?>?>DJJHHGJJJJJHJJJJCDEHHJBBBDGIJJJGEGGGJJDCGHEBCCABDBDEJHIFFHFIJFJJJJGJJJJJIFEDFJHHFFIFCEDFEJJJJJIFJFJJIEHA@@BBE@?>>CEDDCEFEA@AEFFJEJFDDDFDJIHIEGDCB?D.-,,22100025523((((*+,6.3*(&),+*)'()*''&'&&%&(''''&*)&(,&&&$%%%++,&%%%(%$$(.,*))&&#%&&%%'%%%%'*/1*%''(*&'&(&%%%%&&$%&*-.-9@@@>??=>?DHG211-...89=BBEIEIJHGJBAAAFEEEJJJGFBADCCIHJJIFJDGHIGJJDFFCGJIHHHJAAAGJJJJJCDEEJHGHFHIGJFJJFJJJJIDFFIJJJJEJHGFJCEFCGJGE=;;:;JCF<<FHJJEFFJIHHHFJHEJJJIIJJJJJHBBB;:9:=5,++-02+(?=>>=DC<<<=JIIIGHGJBBDDHJJJJIJIJEIJGJHIJIGEFEHGJIJHJHJJFB333>71DHFGDHE<+++668;<;=J@?>=:9;;<;888:DFGGJBBAADDEIDAA??JGHFJHIEJJJJJGIEFCEGECA8HGGGJFJ9HHHJIIJJJJJIGHEFJEFJFEB9878<;70-,+(&&&*1;:?@CDFJIA??@JJJJGJHIHEJIJJJHJJGJDFJJHFEHFJGJHHHIIJHGEJGGHHFJHIJIJJJJJJIGJCGJFJIIJHIJHJGIJHJGIEEFEJJFJFGJIJJDDDACDJJJJBCJABBAFJJGJJGIJJJJJHHGEJJIJJDGJJJFJJHIJFGFEDFB@>>>BB@A@4++((()2)))97702;8765566@BABBBBDDFJJHJGIHJJDCDEECGFDD:9::EGHCAGEJIIE@??AJIHJFGJGDGJJIGJJ22444422122234321////02211011///1331101223211125432111244555431100115433321301321012210/001325244433210/01556410015566445543-'''(*122,--/0/*),-*2222211240+++,//..101125322/,,,-235655630///262343555787;2151/.+,,-11374322576411236653111455432223431---/676531.-..1332320//./...-./23113568854/,++.42112576663+*)*,02....31,,,,//0/0/0100/1524454443221560.../2011221124322221....35210021134454323322211000122121111/./032101/.../142333333,,,,20112752111///01022322234133420/0033112351/../34343882434312./000//04421244333343211246654430/.+,,-5432320004<<981///18611123110,--.-226562112543333222344454//./336551)(%%&&%%%%%&)%%/////384200135;80/4423444437654330///33831100100.
@Stanford_s2n_6_T7_No_Sap1_6_8_10_23_Linear_2800_728
ACCAGATGTCGCCCGTAGGTAGAAAGGCGCTCTGGCTCATGATGACCGATTGGATGCCCTTGCGTTAGGCATTGAGTATCTCCGTGAGTCCATGCAGTTGGATTCCGTTAAGGTCGAGGGTGAAGTACTTGCTGACTTCCTTGAGGAACACATGATGCGTCCTACGGTTGCTGCTACGCATATCATTGAGATGTCTGTGGGAGGAGTTGATGTGTACTCTGAGGACGATGAGGGTTACGGTTTAGTCTTTCATTGAGTGGTGATTTATGCATTAGGACTGCATAGGGATGCACTATAGACCACGGATGGTCAGTTCTTTAAGTTACTGAAAAGACACGATAAATTAATACGACTCACTATAGGGAGAGGAGGGACGAAAGGTTACTATATAGATACTGAATGAATACTTATAGAGTGCATAAAGTATGCATAATGGTGTACCTAGAGTGACCTCTAAGAATGGTGATTATATTGTATTAGTATCACCTTAACTTAAGGACCAACATAAAGGAAGAGTTCATGTTCCGCTTATTGTTGAACCTACTGCGGCATAGAGTCACCTACCGATTTCTTGTGGTACTTTGTGCTGCCCTTGGGTACGCATCTCTTACTGGAGACCTCAGTTCACTGGAGTCTGTCGTTTGCTCTATACTCACTTGTAGCGATTAGGGTCTTCCTGACCGACTGATGGCTCACCGAGGGATTCAGCAGGTATGATTGCATCACACCACTTCATCCCTATAGAGTCAAGTCCTAAGGTATACCCATAAAGAGCCTCTAATGGTCTATCCTAAGGTCTATACCTAAAGATAGGCCATCCTATCAGTGTCACCTAAAGAGGGTCTTAGAGAGGGCCTATGGAGTTCCTATAGGGTCCTTTAAAATATACCATAAAAATCTGAGTGACTATCTCACAGTGTACGGACCTAAAGTTCCCCATAGGGGGTACCTAAAGCCCAGCCAATCACCTAAAGTCAACCTTCGGTTGACCTTGAGGGTTCCCTAAGGGTTGGGGATAGCCCTTGGGTTTGTTCTGTTTTTGGGTGTTACCTTGAGTGTCC
+
**)&&&&%%$$$$%$%##$%'((+>DJHJJEJDGJFJJHJJJJJJJJJJJGEJJJCCA?:=79IGFCJHJJJFGJIIHH9969(J>=<<=>ABJJJJJJJIJJJJJIJJIJJJJJFCEEJJJHJJJIGHJJJJIIJJJJ?=B2GIJJJJ<J<<AABAGBCHIJJJHGJJJFIGGHJGGIJJIJJJJIJJJJJIIHGJJ:::AJJJGJJJJJJJJJFFDFFIHJJJI7666830/++)+-.,,)''(,6??BJGHGEJEJJJJGJJJJHJJJJGJJIFJJGC?>=:::JHJIGGJJIJGJJIJJJJJJJJJJJJJJJJJI@1-:;-<@=>AB:9@('(2124=;:GDGJIFCDCDJJJJIJEFFJJJJHGFDF=>;4349IJFECDDJEJJJJJJJJJJJJHGJJHJ@A??IJIIHHJJIJHJJIJGIJJDFHEJJJJJJJJ3542223334567776554565654432342455433322100115475444433222236775100140)+&%($$#%+)(-))-..022223431222455565111210/032445853320//056798776432248655568888::87721/-...124663334536*())++4443344556421135200146875420//15665653431.../345654459876561///064333578773///18822)'''&'&&++-.,--./.0/35576744444215520/./011116444564454320125:43224456687775553333333334443333300015434421001355654555..--321239764344445333400-2A544565221133223574///054445;:7768420112422238765665333354433457754430//)**.26556722..0731-,-.;;32258887865764446743336443233355666:2//.1223338345444545563335823227=9/'%%&&2+'(/..0.+*'((''''//22232222566,,,-.,(&
@Stanford_s2n_6_T7_No_Sap1_6_8_10_23_Linear_2800_729
TGCATCGGACCACACAACGAACGCACATGTGATGAACGACTTACCGATACCACGGAAAGCCTGTAAGATGAACTTCTTGTTGTCTCCATTCGCCAGCACCCTAGCCATGTCAATCTGACACTTAGTGGGCACCGGTAGGTTTAGCGCCTTCCATAAGACGAATAGGAACGCCACGGATCCTTCAGTTGCGCCACTACGAGCGCATTACGATTGGATTGAGTAGACACATTGCCTCCTTACTTGATTTCCTACTTACGTTGCAGTTCACGAATAGTATCCTGTAACGCACGAATCCATGCGTCACCCTTGCTGGGTCACTGCGAGAATACGTTTAGCATCTCGGTCGTCAAGTTCGGCTCGACCATCAGGCTCGAATCCACACTGACCATCGGAGGTTCCGGTAGTTTTGACTCTGACGCGCAACCGCTTATTGTCGCTACGCAAATCAGAAATAATCCTATCAGTGCTCCCTTCCAGCGCGGCAAGGTCTTCTTGATACTTAGCAGATACCGCATCGATTGCTCTTTGGTT
+
(%%%%%$$$%%%'%(%&'(8:<:::=>??@BC=((((88794(3.*+5433121-++<=<<=CC<=CEJDJJJJJHHGGJFA@?BEHFJJJAAA665455,('(024;??@:::=HJJJ====3223?CB?@>:;=JFEIJJJJJJJJJJIJBJ70/188:<=11011;//-),)'%$#$'--5:?AGJJHJIJJJJJIJGJFJGJDB84''''&'&'%'(*,-.-/048///0FDGG?@?@7;;:DFEJFJJJHECGJGJGJJJJJJJGJJJJGJJJJJJJJJJIHGJECGFFJJJHHJJHDBBDJD1..*+-EG>>>?FGDJJJJJJJJJJJGFA@@>33EHBCB;:::AEDEDCH6668A=0.---.90//256?>FJJFFJJJJJJJJJJJJIGJJJJIGHJJJJGGJJIJJG>>?DJJJJJJJJJJJJIJHJJJJJFEEJEIJJJJJIJFEHIJJJJIJJJJHHJGJJDGIJJJJGJHJJJJIJIJJJGEGGJJJGDGGFGFHIHJGFJJJFEGHJHJB@G/,)&%
@Stanford_s2n_6_T7_No_Sap1_6_8_10_23_Linear_2800_730
ATTGTATTGCATTCACGTAACTTAAGGACCAACATAAAGGGAGGAGACCATATTTCCACTTGTGAACCTACTGCGGCATAGAGCACCAGCCTACCGATTTCTTGTGGTACTTTGTGCTGCCCTTGGGTACGCATCTCTTACTGGAGACCTCAGTTCACTGGAGTCTGTCGTTTGCTCTATACTCACTTGTAGCGATTAGGGTCTTCCTGACCGACTGATGGCTCACCGAGGGATTCAGCGGTATGATTCATCACACCACTCATCCCTATGAGTCAAGTCCTAAGGTATACCCATAAAGAGCCTCTAATGGTCTATCCTAAGGTCTATACCTAAAGATAGGCCATCCTATCAGTGTCACCTAAAGAGGGTCTTAGAGAGGGCCTATGGAGTTCCTATAGGGTCCTTTAAAATATACCATAAAAATCTGAGTGACTATCTCACAGTGTACGGACCTAAAGTTCCCCATAGGGGGTACCTAAAGCCCAGCACAATCACCTAAAGTCAACCTTCGGTTGACCTTGAGGGTTCCCTAAGGGTTGGGGATGACCCTTGGGTTTGTCTTTGGGTGTTACCTTGAGTGTCTC
+
(('%%$$$$%'''&,-'$$$+,53786666888621128999875210+&&&%'''+.2/.'''&/14666686444//-)(*(&&%$'$%'****2237877988633236=9998:<<<:86029752111367;<93'&&'9655578985343677977657784101279887410014457782/.-)))+%((1555599:9661///041001455554001277323361--,-000/0'&&&+.J12122&&+,14710**+1114534454334320/004744345355677664443331222446555443300016544421101243333332)(((1122365103211244446654355245563334443346632/013555566054852401364434766678655445456543386444///,..06765553336==70(((.76,++/0('((--*((&%&&&'0016533353222543=/....222230)&+++*)'''-34467333378632225578776445542112344451111565'&%%&*-+'
@Stanford_s2n_6_T7_No_Sap1_6_8_10_23_Linear_2800_731
GTAGCGTGACGTAGACGGTAAGCATAACGTAGGTCTTCGTTGTTCTACCAGATGACCCGTATCACTCGTGAGAAAGGCGCTCTGGCTCATGATGACCGATTGGATGCCCTTGCGTTAGGCATTGAGTATCTCCGTGAGTCCATGCAGTTGGATTCCGTTAAGGTCGAGGGTGAAGTACTTGCTGACTTCCTTGAGGAACACATGATGCGTCCTACGGTTGCTGCTACGCATATCATTGAGATGTCTGTGGAGGAGTTGATGTGTACTCTGAGGACGATGAGGGTTACGGTACGTCTTTCATTGAGTGGTGATTTATGCATTAGGACTGCATAGGGATGCACTATAGACCACGGATGGTCAGTTCTTTAAGTTACTGAAAAGACACGATAAATTAATACGACTCACTATAGGGAGAGGAGGGACGAAAGGTTACTATATAGATACTGAATGAATACTTATAGAGTGCATAAAGTATGCATAATGGTGTACCTAGAGTGACCTCTAAGAATGGTGATTATATTGTATTAGTATCACCTTAACTTAAGGACCAACATAAAGGGAGGAGACTCATGTTCCGCTTATTGTTGAACCTACGGCATGAGGCCCCCGATTTCTTGTGGTACTTTGTCTCCCCCTTGGGTACGCATCTCTTACTGGAGACCTCAGTTCACTGGAGTCTGTCGTTTGCTCTATACTCACTTGTAGCGATTAGGGTCTTCCTGACCGACTGATGGCTCACCGAGGGATTCAGCGGTATGATTGCATCACACCACTTCATCCCTATAGAGTCAAGTCCTAAGGTATACCCATAAAGAGCCTCTAATGGTCTATCCTAAGGTCTATACCTAAAGATAGGCCATCCTATCAGTGTAGCTAAAGAGGGTCTTAAGAAGGCCCTATGGAGTTCCTATAGGGTCCTTTAAAATATACCATAAAAATCTGAGTGACTATCTCACATGTACGGACCTAAAGTTCCCCCATCAGGGATTGCTAAAGCCCAGCCAATCACCTAAAGTCAACCTTCGGTTGACCTTGGAGGGTTCCCTAAGGGTTGGGGATGACCCTTGGGTTTCTCTTTGGGTGTTACCTTGAGTGTCTAC
+
$$$$$$%-GJJEFJJFHFGJGJJ?>'&&'.())****),-289=<=>>F?A@B9788?9FEGHIHJJEGGGFFJJJJJFFCDJ?>>><33788:><;99::6668@??B@F;=GJ>12@JJCEBCBBCEHHIJFFGFJHJJEJIJJJJJJJJJGHFDDGBA@CGJDAA@HFEA@>;.((((+02422236442=BHJJHAECA@A@AFFDHJJJHGJGJF4434JIDDFJHEEF@AB@@AABJJGB@A@=;=8110/*)))0-*))))///115===@CEEIJJJHFJGJJHFJEHJJJJJJJJJDJHJJHJJIJHJJEJGBDFHGGFHFGDA@BJJJJHJJHGA==?@ADCE;=;<=BDBAA<<=B>I@BCDGJCDEEGJHJFJFDFIJJHJJJJJFDDDFJIJGJEDCCHGEGJDGHJDAG=<<@JGFJA@??B261123222*)))00122112211000012222001/0002200/021221222654322223336544232232333441130132200111///124343111122211125653///05657544334342210001+,,-10/10110000120**+,.(%$%&'(*--/..344544530//./31/%%&*-38850031/.+++,/025454577543343443111045543200013.++,2/.*)-/.--.0233330//.-,,-011443236798550+++,4211256744/-,,.650///40-,,-///.../0///0363443332110471---.2223242234422101--..3510/011223466543321201101132222222///03323520/00243444432*+--02((('&(+-///61322+)(**).)1/(/.//23122352/.//544559:755631///0301017644554332233////-)('(''%%&&&0234221///14290+)*,/0/+*(()'))...01444441123865422122243464..-.1133140/./55221364//036222379632124584./4445313J.+*,444/...23.(()../,+&%
@Stanford_s2n_6_T7_No_Sap1_6_8_10_23_Linear_2800_732
TGCATGACTCACGGAGATACTCAATGCCTAACGCAAGGGCATCCAATCGGTCATCATGAGCCAGAGCGCCTTTCTCACGAGTGATACGGGTCATCTGGTAGAACAACGAGTACTTAACGTCATGCTTACCGTCTACGTCACAGAGCGGACTGGTAGTCGGCCCTAATGACCTCATCACGAATTACAAGGCGGTGAGTCTGCATGACTGGCTCAAGGGTATCGCAAATACGCATCTCTTTCATACCACGGGCACGATTTTCTTCCATCGCACAGTTGTGGTGTTTAAGAAGGATAGGACTGAATACCTTACCGAACATACCGTCACCGAAGTTACTCTCGTAGACAACCGTCTGGACTCCCCATTGCTTTGCCTTCTTAGCGAGTAACTCAAGGGTCTTATCGGAGTAGCCATCACGGAAACCTCCAGCTTCCATAAGGTAGATGTAACCGTTCAGTGTGTACAGCACAGCGTAACCTGTTTCGTCCTTACCGCGACCACTAGGGTCAATGACCAGAATCTTCTGTTGGTACTGACCTGAGTTGTTGGAACGATCGTGGTACGTATGCAGGTCATCACCCTTAAGGCCAACGTTAGGAAGGTCCTCAATGATGTTCTGACGGTTCGGAAGCCACTGGTAATGCATTGGGGCCTTCTCTAAGTCTAAGGCCGCTACGATAGCGTCACGAAGCCTCAGCGGGTACTTCTCGGCATCACTAAGGTTAGGGTTAAGCATGAACTGTAGCGTAAAGCCAGCCTTACCGTATTCCAACTCACGCTCGCGCAGGTCATCACGGTCAAAGCGCACTGGGTCTGCTGGAGTCCAGCAAGTGCCTCAGGGTTCTCATCGTACTCAGCGCGTAACATAGGAGCAAGACGCTGTGAGTAATAGAGGTTCTCTTCACGTGTCCTTGGGTACAGAGCAGGCCAGATAATGGTTGTGTACCCACGGTTATCCTCAAGTTCCTTATAGAGAGTCATCTCTGTCTGAGGTGTACCAAGGTAGATAACGCGAGAGGAAGGCAGCGGTTTAAGTAACGCAGCGAACTCCTGAACCAGAGTCCATAGCTTCTCACGGGCACCCATAGTTGCGCTGTTAGACGGAATCTCAACGTCATCCGCAATGATAATGTCAGCACAGCCAACTGACCAGTGATACCTACTGATTTCACACTAGGAGAGTGGTCAGGATTGGCTGGGCCTACATCAAAGCTGATTACCGAGTCACGCTGTCCGGGTCTTGGCTTTAACTCAGATAGGAATGGCAGCAGGTCAATGATGTTCTTAATAAAGATGGAGTTAGCGTCTGCACGCTCCTTAGAGGCTGATACGATAAGTATCTTCAACTGAGGGTCTCTCCATAAGGACCACACAACGAACGCACATGTGATGAACGACTTACCGATACCACGGAAAGCCTGTAAGATGAACTTCTTGTTGTCTCCATTCGCCAGCACCTTAGCCATGTCAATCTGACACTTAGTGGGCACCGCGCGGTTTAGCGCCTTCCATAAGACGAATAGGAACGCCACGAAGTCTCCTTTCAGTTGCGCCACTACAGCGCATTACGATTGGATTGAGTAGACACATTGCCTCCTTACTTGATTTCCTACTTACGTTGCAGTTCACGAATAGTATCCTGTAACGCACGAATCCATGCGTCACCCTTCTGGGTCACTGCGAGAATACGTTTAGCATCTCGGTCGTCAAGTTCGGCTCGACCATCAGGCTCGAATCCACACTGACCATCGGAGGTTCCGGTAGTTTTGACTCTGACGCGCAACCGCTTATTGTCGCTACGCAAATCAGAAATAATCCTATCAGTGCTCCCTTCCAGCGCGGCAAGGTCTTCTTGATACTTAGCAGATACCGCATCGATTGCTCTTTGAGC
+
1((''(((((+0119:??:3201:?EFDGDCGFJJHJJIJGJIJJJFIHJJJGEJJIGDJEJIFHHJ9989F@8A?AEECDIIJJJJHGJJJJJJJJFJFGGJFFHJFHHJJJJJJJJJIHJJJEFJHEEFGHJJJIJJJJ0000<EEEBC@@JJHJIJJJGJJHHJDFEHJJDFJJJJHJJJJGHJGHHJJIECDDFFJIHJHHJHIJDJJJJJJIJIJJEEBCADEHDF;<<<JC;A88877:8967:?>?00*)))))BCJJIJHJHGGJEJJHHJIHJIFIJGJJJJJIIJJHJJJJIJJJEHJBJIFIIJJJJIIJJJJIJJIJJJJJGGDBB>??DCDHJEJGGDIHHJB@;?JJCHHH>>>JJJJIJJGJHJJIJHJDCBCIJEB8865444?C669EIJIJIJJGJEDBCC@?@ABC>BCCDFGJJJJJGHJEJHJJJJJGGJHJGIIJJJJJJGIJGFHJJJJHJFFJJJJHFDGFDJJFJIJGJJJH@=<986510///1=@ADJJFFJJJFHIDI;;;;8888555JIIFHFHCDCEJE''CEFEJIJJHCCCDIIEJHJGEH=3332(+&&,,/CGFFGJJIIHJJIJJJJJE888HJJEED?666BCA>C@?E?BJJGHJJHJJGJJJJJJJJIJJJJAA??E=99;<DFJJJJJJJHFFF>==<99<6777DJDGGA?88HJGJHJJDCCCEGEGEJGHHJJGIJJFJEACGA>::9555==FFJJJJJFEFJFEJJJHAEBAB=@JEJJHHGJIIJJHIJFJJIBAEAHJJJJJJJJJHHJHHJJJIDDEGIJGGJJA?)))())853&+;=>?@GF=<:34ABEI@@700..-'&%&*7:5;6577BFI=;;;JFGIGJJGHHIGD<;<::<??>@JJIIFJJJBBJCBFJCA?@>?AIEFCCBCFFEFGJFJFGFGGJDJJBCDE==<5556;=@@@D@B=<==BCBGBD=A@?@CJDACHDEDJJHGECCBAABBCECDDAAAD32254637;77439A@CAHCFCDAAADDCAACEECCAAAA>>>?DDJI?77==<654522/0@ABCFGIGGE@>A?JCBBAD<=<=HECDCA7'%%(-2<?DDBCFCEC@@>=??>@BACEDDB@@AAB@:;;;=430.//1?CGGCBABEGFC@@BCEFGHCHDDIDJHCBEBDCCCADCIGDDA@AAEEGEFCDCDCBBCC=6667A?>?>@@BD<:9JJJJIIJGJF?1FJJJJJJJJJFJJJJJHCDDGGHJFHFJIGGHFBCCJJJJGJJJJJJJJJGJHGJJJHFJJJIDGJJJJGJIJJJJJHGJIJF=EACBFJJGEJJGHEGJJFIGJGJHJHEJJIIHJJIGJJJGJJHGEF<;:445J21722138;;=GJJJJHJJIJIA@A@GJJIJJIJHIJJJIGHJHIJIHJ767=H;DJJJJHGJJJJFIJIJJGJGFJHIJGJGFHGJ-EGJJIJIJJJHJJJJIGJJE54445ED;5+&$$()*,>BCDIJJJHJGJJHIGDEH,***9<<<CD7667FHJJIBDCEDBJHEBDBFJHJJIJFEGB333HJHJJHIHBB<28889/---1157;<?>JGICB:87<8<HJIJGJJJIIIJJIGGIJHIJIGGJDGGEGIJJJEJJJHGJIHEJ::9:(((0131;BDEGCE@GDJG==HJIGJFJIJHJHJJGDJFJJJHCEFDCDF?>@<:994430///:;/?B=>>>>>73343F?@DGDHGJGJJJFFDJJJ@<<;??9757==DDDCDJJJJIHJFHJJJJJHIHHJGJJJIIJJJJFHIGDGIGFJJJJJJJJHIFIJIIIJJJJJJEJCBCAEDFGJJIJJHHHHEGJDDD>C;45=CAA=9:=??>:;;B=;<BA>=>@FJE<;C521+&
@Stanford_s2n_6_T7_No_Sap1_6_8_10_23_Linear_2800_733
GGTCGCGCGTAAAGCCAGCCTTACCGTATTCCAACTCACGCTCGCGCAGGTCATCACGGTCAAAGCGCACTGGGTCTGTTGGAGTCCCAGCAAGTGCCTCAGGGTTCTCATCGTACTCAGCGCGTAACATAGGAGCAAGACGCTGTGAGTAATAGAGGTTCTCTTCACGTGTCCTTGGGTACAGAGCAGGCCAGATAATGGCTGTGTACCCACGGTTATCCTAAGTTCCTTATAGAGAGTCATCTCTGTCTGAGGTGTACCAAGGTAGATAACGCGAGAGGAAGGCAGCGGTTTAAGTAACGCAGCGAACTCCTGAACCAGAGTCCATAGCTTCTCACGGGCACCCCATAGTTGCGCTGTTAGACGGAATCTCAACGTCATCCGCAATGATAATGTCAGCACGGCTACCAGTTAACTGACCAGTGATACCTACTGATTTCACACTAGGAGAGTGGTCAGGATTGGCTGGGCCTACATGAAAGCTGATTACCGAGTCACGCTGTCCGGGTCTTGGCTTTAACTCAGATAGGAATGGCAGCAGGTGAATGATGTTCTTAATAAAGATGGAGTTAGCGTCTGCACGCTCCTTTAGAGGCTGATACGATAAGTATTTTCAACTAAAGATATCAGGTACAAGGACCACACAACGAACGCACATGTGATGAACGACTTACCGATACCACGGAAAGCCTGTAAGATGAACTTCTTGTTGTCTCCATTCGCCAGCACCTTAGCCATGTCAATCTGACACTTAGTGGGCACCGGTAGGTTTAGCGCCTTCCATAAGACGAATAGGAACGCCACGAAGTCTCCTTTCAGTTGCGCCACTACGAGCATTACGATTGGATTGAGTAGACACATTGCCTCCTTACTTGATTTCCTACTTACGTTGCAGTTCACGAATAGTATCCTGTAACGCACGAATCCATGCGTCACCCTTCTGGTCACTATGCGAGAATACGTTTAGCATCTCGGTGGTCAATTTCAGCTCGACCATCAGGCTGGAATCCACACTGACCATCGGAGGTTCCGGTAGTTTTGACTCTGACGCGCAACCGCTTATTGTCGCTACGCAAATCAGAAATAATCCTATCAGTGCTCCCTTCCAGCGCGGCAAGGTCTTCTTGATGAGCAGATACCGCATCGATTGCTCTTTGGTT
+
+++))))J/24488EDA@BDDF>BEBE;;98=?@IJF@AABJJHIJJJJJJJJJJIJEFJJJJJJJ55553/118A?@>A4;:=CDD@>ABFIGEHHJJCCBHBG@=<;<BJIJGJIIIJJHJIIJJJJE<::>FFACCBIHIGFJ;000++++++,9;=:;74545;779;;;87112830''''+''((/)))-'''(-***+JB667:/<<<@JAEC?>''(0:344:=@6548J;<6*+=CBGEJA=<=BEEDA99@?A>>>21.,,,./;,,+,;FFJJJJJJEBB?=;97=>CGHIF=<J=<<<J@??BEJIJFJCBCDD?CBBEF<<?66=546JIJCHEFJECEEJJJJGJJG///@999FDHJIIJHGGJIJJJJFJFJJIJAABEJ@>?>JHDGHIJHJJGGJJJJGGJI6555JGJJIJHJJHJJFIJG?>ACB/...@JFG@@;==<=?CC>>>=899>==''()****/11..//48<7777@AEBCFCJ@@9AAJDBB@BEDHJIIEJ=<??D@@BDJJBCB@@:88--&%&(,--++++++*=EEJHIJJGHIIJJJJJGEGJGJJFHHGFA@A4*JGJGIH==<=F;:;888981*(&&'&%%$$%%&$$%%$$$$%%%%%'),34;AJJFJIJHFDCDCHJJJJJJGJHFCEEFFEBCAEGECD?@88>DJJJJJJHICHFJHEJHJJA@?=<<:<>>?ACJJHJEGJGJJJJFJBJJGJHJHJBCBEFJJJEJJF5555JJJJJGJGJIJFJHGEHGJGJGJJGGGJDHHG=;;;E=>=JIJJHJJBBACF@6++0100110235ADE:::<A=;::;JFJJHHGJ7668BC=::457>BEHFFDJHJJEGJA@?@BFJDCDDCDGJG<>=>FDHHJFHJJJGECEFFJCCCDGJJ:::6877&&&+,D=JCCBACCDJBEC4566(,(((((((,)()+-''67;64@@77785..,+++((%%%((,,,-*)*.300/.12-3/,++78=;BJGHHJHJIJJIEJFGCF4;3232334FA>=>JGEGFJ1131@?DDJCCFBCGGIGGJJJH@A:5559A@;<C>AA@@DCA@>>@DDGJFJCBA;=>EFJJEGGJGCCCFJFBCA597&&&&;=CBBEIC?@IJDEHJJCDDAB5.&%$
@Stanford_s2n_6_T7_No_Sap1_6_8_10_23_Linear_2800_734
ATAAAGTTGCTTCTCTAGGTTCGCCAGCACCTTAGCCATGTCAATCTGACACTTAGTGGGCACCGGTAGGTTTAGCGCCTTCCATAAGACGAATAGGAACGCCACGAAGTCTCCTTTCAGTTGCGCCACTACGAGCGCATTACGATTGGATTGAGTCAACACATGCCTCCTTACTTGATTTCCTACTTACGTTGCAGTTCACGAATAGTATCCTGTAACGCACGAATCCATGCGTCACCCTTCTGGGTCACTGCGAGAATACGTTTAGCATCTCGGTCGTCAAGTTCGGCTCGACCATCAGGCTCGAATCCACACTGACCATCGGAGGTTCCGGTAGTTTTGACTCTGACGCGCAACCGCTTATTGTCGCTACGCAAATCAGAAATAATCCTATCAGTGCTCCCTTCCAGCGCGGCAAGGTCTTCTTGATACTTAGCAGATACCGCATCGATTGCTCTTGGTG
+
))(&&&$$#%#%$$$$%&''&$&()-,'%&'(1,/56<?@@=<<=@HFEJGJJJ7777BJJJHJIIHIIJJJJJJJHJJJJJJJJIJJJI9779<;;:G@?8433;;<CJJHHEEJJ@??GJJJJGJGJJIGJJJJIJJFHGJ<;;<>>=>@3222.,--->J8../0BEJJJGJHFJJJJJJJJIJJJJJJJJJJJJJJFJGIJJJJJJJJJJJJJJIAAAA@@5555=666;;==@ABGD9;77@JF????JA@@@<<86112,&))9:-,,,8CJIJJJJJJJJHHJJJIJJIJJJCDCCJJJJJJJJIJIJJJGHJJGJBBCEDG:6668<<<==JE@@@JJJJJJ@AJ@JJHJJHIJJFHGJJJJJJJGH>?DGJGJIJJJCDDHHHJEHGJFGJFDCGBFBEJJJJJHIJIJJJJJJJJJJIJJJGJHDFIFGJGGFJFEHJJFCDGG@A''')&%$
@Stanford_s2n_6_T7_No_Sap1_6_8_10_23_Linear_2800_735
CCTCGTCGCTCCATCACGAATTACAAGGCGGTGAGTCTGCATGACTGGCTCAAGGGTATCGCAAATACGCATCTCTTTCATACCACGGGCACGAATCTCTTCCATCGCACAGTTGTGGTGTTTAAGAAGGATAGGACTGAATACCTTACCGAACATACCGTCACCGAAGTTACTCTCGTAGACAACCGTCTGGACTCCCCATTGCTTTGCCTTCTTAGCGAGTAACTCAAGGGTCTTATCGGAGTAGCCATCACGGAAACCTCCAGCTTCCATAAGGTAGATGTAACCGTTCAGTGTGTACAGCACAGCGTAACCTGTTTCGTCCTTACCGCGACCACTAGGGTCAATGACCAGAATCTTCTGTTGGTACTGACCTGAGTTGTTTGGAACAATCGTGGTACGTATGCAGGTCATCACCCTTAAGGCCAACGTTAGGAAGGTCCTCAATGATGTTCTGACGGTTCGGAAGCCACTGGTAATGCATTGGGGCCTTATTAAGTCTAAGGCCGCTACGATAGCGTCACGAAGCCTCAGCGGGTACTTCTCGGCATCACTAAGGTTAGGGTTAAGCATGAACTGTAGCGTAAAGCCAGCCTTACCGTATTCCAACTCACGCTCGCGCAGGTCATCACGGTCAAAGCGCACTGGGTCTGTTGGAGTCCCAGCAAGTGCCTCAGGGTTCTCATCGTACTCAGCGCGTAACATCCACGGAGCAAGACGCTGTGAGTAATAGAGGTTCTCTTCACGTGTCCTTGGGTACAGAGCAGGCCAGATAATGGTTGTGTACCCACGGTTATCCTCAAGTTCCTTATAGAGAGTCATCTCTGTCTGAGGTGTACCAAGGTAGATAACGCGAGAGGAAGGCAGCGGTTTAAGTAACGCAGCGAACTCCTGAACCAGAGTCCATAGCTTCTCACGGGCACCCATAGTTGCGCTGTTAGACGGAATCTCAACGTCATCCGCAATGATAATGTCAGCACGGCTACCAGTTAACTGACCAGTGATACCTACTGATTTCACACTAGGAGAGTGGTCAGGATTGGCTGGGCCTACATCAAAGCTGATTACCGAGTCACGCTGTCCGGGTCTTGGCTTTAACTCAGATAGGAATGGCAGCAGGTCAATGATGTTCTTAATAAAGATGGAGTTAGCGTCTGCACGCTCCTTAGAGGCTGATACGATAAGTATCTTCAACTGAGGGTCTCTCCATAAGGACCACACAACGAACGCACATGTGATGAACGACTTACCGATACCACGGAAAGCCTGTAAGATGAACTTCTTGTTGTCTTCCATTCGCCAGCACCTTAGCCATGTCAATCTGACACTTAGTGGGCACCGGTAGGTTTAGCGCCTTCCATAAGACGAATAGGAACGCCACGAAGTCTCCTTTCAGTTGAGCCACTACGAGCGCATTACGATTGGATTGAGTAGACACATTGCCTCCTTACTTGATTTCCTACTTACGTTGCAGTTCACGAATAGTATCCTGTAACGCACAAATCCATGCGTCACCCCTCTGGGTCACTGCGAGAATACGTTTAGCATCTCGGTCGTAGATTTCGGCTCGACCATCAGGCTGGAATTCCACACTGACCATCGGAGGTTCCGGTAGTTTTGACTCTGACGCGCAACCGCTTATTGTCGCTACGCAAATCAGAAATAATCCTATCAGTGCTCCCTTCCAGCGCGGCAAGGTCTTCTTGATACTTAGCAGATACCGCATCGATTGCTCTTTGAA
+
))+&$##$%&%&%&%&&)*.1667=>DIHGGH****=@J?=DFIJJGJFHGFJJJJJJJGIGJEJJFGFJHJIJJJGEGGJJGJJJIJFIJJGJJHIJJJGJFJJJIEFFHJJGJJJJIJDIJFEEJJHJJJJJJIIJJJGJJFJGFCEJEIIJJJBBA44444BBGDJJJFGJHDJHDGJIJEJJJIHJJJJHIIIJJJGIJGIIJJGJJJJHHE<=@=?>@CABC@?A@JJJJHI@?@?BDCC<;;:96534-->>FE9877=@@@???3JJJJIJJJJJJJJIJJJFIHIFGFGJJJJJIFEG4446==>DCDDCDDEBCJJEEABJJFCDJHD><6666HJJJJJIIJJJHGIJJJJJEJJGIJIJIJJJJJFJIFGEAC.(9EGIGDHFDEHJJJJCBECEADCFJJJJGJJJBJJ:>A@HF3001<<89AEEGGJGJHJCCDDJIHGIFJDJJDJGJJJDDFIHJHGHEJIGEHIB66*(((,--)-%%%&$%&*<<<JJJJJJGJJJJGGIJIGJIJCCCCJJJB?>?<=<>@>B?99;;@BJHJEEECIFCI=4CDEIHGFHHCDFCJJJJHHFDDFJHJJJIIJHCBFBGJJG@@@8778DCBBDHGJEFJFIIFJGJJIHJJJHJIIIHJIJJJJGJJJJGJJ?>:9:=C;:A?A@?@ABDGFHG<788JJIJJJHJHJGA<<;>>>D881/0--)(&&)+,==CEDHGJJFGJ:88;?JJAB@BJGJFJD<??::9:<>66:7446BFCA?==>AFIJJ?<<?EHFJFJJIJIJHGEHDHEJFGFJJFJIFDDFEJFCCBCIFEJJJJJJJJJJJJJJJJHJGGIJA@@>BCGJGJJFEJFIJEDCJJJJJIFGJJJJGIJGJJJJJGFDGFGGDEDDJJGJJJGJJJJJIJJJJGJJJJJJJFFJDECHGJJFJF@@A@JJGJJJ886699=BBCC<;;<CFFJFJJJJIGGGJIJIJJJJJJEGFJJIGFFJJJJGJJJJJJJJJIGGJIJJJJJJJJJFBJB@8::<=BFEEJJJJJEDDCHJFJJJIHEJDEHJHF=>;;76678EHE?CC?>A4444ACIEEIGF>A)GGGGJJGJJJJJIJIJDDEEJJHIJJJJJGHGGGGHJC@@?ACE;DJ?DC=HFJJJJJJJJHGJEA@@==?@DJJGJJJHA<866DDGJHHJJIIJHJIJJJIJJJJD0..///7CFJCBFJJEIIIJJJJHJJJJJJJGFFJEFIIJJJJJIJJJGJJ>?>?D,+*'&&&'+,023DHHHJJHJJ??GGJ????JFDJJBBA@>877;<JIJ>??>ABD8889700:;GJJIJEDIJJIJFDDEDCDDFJIHHECA<43444JGJIJIEJGJJJGIJGIIG=3332111JFAABAEJJJJJGJJJCEC:54221+***-167:))).=?ABCDJ><;<=;;;<8666//022=>>JJJJJEFJJBIJJJJJJJJJJDDBB4.,,1'><=<=>FHGIJJIIJJJJGJJJ;:;788:,,,.6778;;:;C@AB@B7)*&&'6D::::>=<@DCDAA==AHJJJJJJJC>>>444)((%%%&48;@AAAABCJ/..02>.,*+3-((//03DBGA@@@>>>@CIEJGEIJJJJJJE<111ABFIFF?>A>JFHJ@@@@CEB@BCEGHGJEJ?>>=<99./8-.'&(.8--CGEJJGHIIJJJGIJIFEJ65AGGHFJHJC@?@?AHJHJGACBHDDD?>><GHJJJEIHJJF;9:.-*&
@Stanford_s2n_6_T7_No_Sap1_6_8_10_23_Linear_2800_736
CCAGCAAGGGTATCCCTCAAGTTCCTTATAGAGAGTCATCTCTGTCTGAGGTGTACCAAGGTCAATAACGCGAGAGGAAGGCAGCGGTTTAAGTAACGCAGCGAACTCCTGAACCAGAGTCCATAGCTTCTCACGGGCACCCATAGTTGCGCTGTTAGACGGAATCTCAACGTCATCCGCAATGATAATGTCAGCACGGCTACCAGTTAACTGACCAGTGATACCTACTGATTTCACACTAGGAGAGTGGTCAGGATTGGCTGGGCCTACATCAAAGCTTTGATTGAGTCACGCTGTCCGGGTCTTGGCTTTAACTCAGATAGGAATGGCAGCAGGTCAATGATGTTCTTCATGGAATTTGGAGTTAGCGTCTGCACGCTCCTTAGAGGCTGATACGATAAGTATCTTCAACTGAGGGTCTCTCCAGTCAGCACAACGAACGCACATGTGATGAACGACTTACCGATACCACGGAAAGCCTGTAAGATGAACTTCTTGTTGTCTCCATTCGCCAGCACCTTAGCCATGTCAATCTGACACTTAGTGGGCACCGGTAGGTTTAGCGCCTTCCATAAGACGAATAGGAACGCCACGAAGTCTCCTTTCAGTTGCGCCACTACGAGCGCATTACGATTGGATTGAGTAGACACATTGCCTCCTTACTTGATTTCCTACTTACGTTGCAGTTCACGAATAGTATCCTGTAACGCACAATATCCATCGTCACCCTTCTGATTGCGCACTGCGAGAATACGTTTAGCATCTCGGTCGTCAAGTTCGGCTCGACCATCAGGCTCGAATCCACACTGACCATCGGAGGTTCCGGTCGTTTTGACTCTGACGCGCAACCGCTTATTGTCGCTACGCAAATCAGAAATAATCCTATCAGTGCTCCCTTCCAGCGCGGCAAGGTCTTCTTGATACTTAGCAGATACCGCATCGATTGCTCTTTGCGA
+
921431/./1411111(3379AGC@CB8HGFGJJJJJJJJJHF:7''',.8<AD777752490,+,/?@JGCCBDAJHJJJJJJJC@?>0///CJJJIEHJJJJJJJJJJJJJJJJIIBBCBFJ6114711,,,,13E5444==6667DECAB@>4+**-34344232266EGJJIJJJFJHJBCCBDGJJJJJJJHEGDJJJJJJJJJJJJIGGEBCBFDBDA@@@HJJJJJJJFD??<<>>>JJJJJGHJJJJJJJJJJJJHJJJJFF530/113666@=@IJHDEDJJJIJHHJJFCBCBDJGJHJJJJJJJJHFDFGHHGFJFJJHHHIGGII'&&'+*+*+*%$%#$$$(''''&%')3::BDDFJIEGIJHFHG=89@4>>>BBC5544>CDE644>4334D@A@@AFBB?>A@AAJB??+'&&%%%(24>;<<<B@@CHJJJJJFJJJJJJJJJJIJJHFHJFBBCFJJJJGJJJJC@@BGEGJJJJGGG=HJJGJJJJJJJJJJIJJJJFJDD7;;<ACFJHABCDJJJJGJJI888568D?@<888----CBCDGJIIJJJJJJJHJHJJJJJHJJHJHHJJJJIJJJJJJJGHGJFJJIJJJHFFBCCCECFHIJIJJJIJ540066CEJJJJJJIIJJJIJFJJJJJGJJFGJCAAHJJJJJJJJHJJJFJGJJJJJJJJJJJJJIIIJJJJJJIFDDDBA6665651''&+0*+//4<:,)&%%%%%''&%++-57>FJJFC?AEHDJJIGJJJJHHJEDDC<99BAFDAB6668J7743242<@ACEEFJHJJJJIJIJJJDBDCECEBHF665('&&451*+??@CJJJJJGJJIJJ<<<<JJGIJJJJJJJE:778>DFCEGJJJJJJGJJJJJJJJHJJJJJHHEIHGJJFHGJJJJJHI>FD>BJJJIF?@A@DCGJGGFEHJJFJHEFFD;:A+*'%%
@Stanford_s2n_6_T7_No_Sap1_6_8_10_23_Linear_2800_737
CCGCCTTAACCGACAGAGCATGAAAAGGGAGGAGACTGCGTCCGCTTATTGTTGAACCTACTGCGGCATAGAGTCACCTACCGATTTCTTGTGGTACTTTGTGCTGCCCTTGGGTACGCATCTCTTACTGGAGACCTCAGTTCACTGGAGTCTGTCGTTTGCTCTATACTCACTTGTAGCGATTAGGGTCTTCCTGACCGACTGATGGCTCACCGAGGGATTCAGCGGTATGATTGCATCACACCACTTCATCCCTATAGAGTCAAGTCCTAAGGTATACCCATAAAGAGCCTCTAATGGTCTATCCTAAGGTCTATACCTAAAGATAGGCCATCCTATGAGTGTCACCTAAAGAGGGTCTTAGAGAGGGCCTATGGAGTTCCTATAGGGTCCTTTAAAATATACCATAAAAATCTGAGTGACTATTTCACAGTGTACAGGACCTAAAGTTCCCCCATAGGGGGTACCTAAAGCCCAGCCAATCACCTAAAGTCAACCTTCGGTTGACCTTGAGGGTTCCCTAAGGGTTGGGGATGACCCTTGGGTTTGTCTTTGGGTGTTACCTTGAGTGTCTC
+
'&%&').'()&$$%&'''(*+*)*+04:87520,,))%$$%%&)+4;=?@@@@@@?@@BDBBCBDBAE?6546=B@?@>?>====>@BDFGBBB?==<>DABBBDCFECCFAADC?<::;<@AGDDCBCEHFEA@?@;7658:9???BB@>=>>E@@AACEJHDA>;9::=>>>>?>??<=;;<99:;D@A@===>?@=;;;=A>==>ABBAEA@@?@@B==>?B<999;>9:65/,,,9;;@A?>?@AA@@?=?@>?>>?A?@??A@ABA@=>>?96***,29ABCCBAAA@AABB@@???>>>>@CB???=<<<:::;>::>><<;;<?@BA554<?((((;>?@?BB@>>><=>>==<<22248>>?>??=====<::;<=<989:A@?>?HCA@@B?<=8776;???B??=>>>@@@?>;87+*)*6=>==;<<,*))79;>@@=<<;@>>=;:----HE>=<>?AB?=::?A@@A@A>=;;>>>>===<<<>=>C<:::;>>>=<?;9988;;=><<8668;:999=@=;::<==>:79:<=>=?765007:;<55///2-'')))))(&
@Stanford_s2n_6_T7_No_Sap1_6_8_10_23_Linear_2800_738
GCGGGTTTTCTCGGCATCACTAAGGTTAGGGTTAAGCATGAACTGTAGCGTAAAGCCAGCCTTACCGTATTCCAACTCGCTCGCGCAGGTCATCACGGTAAAAGCGCACTGGGTCTGTTGGAGTCCCAGCAAGTGCCTCAGGGTTCTCATCGTACTCAGCGCGTAACATAGGAGCAAGACGCTGTGAGTAATAGAGGTTCTCTTCACGTGTCCTTGGGTACAGAGCAGGCCAGATAATGGTTGTGTACCCACGGTTATCCTCAAGTTCCTTATAGAGAGTCATCTCTGTCTGAGGTGTACCAAGGTAGATAACGCGAGAGGAAGGCAGCGGTTTAAGTAACGCAGCGAACTCCTGAACCAAGTCCCATAGTTCTCACGGGCACCCATAGTTGCGCTGTTAGACGGAATCTCAACGTCAGTCGCACAATGGTAATTTCAGCGCGGCTACCAGTTAACTGACCAGTGATACCTACTGATTTCACACTAGGAGAGTGGTCAGGATTGGCTGGGCCTACCATCAAAGCTGATTACCGAGTCACGCTGTCCGGGTCTTGGCTTTAACTCAGATAGGAATGGCAGCAGGTCAATGATGTTCTTAATAAAGATGGAGTTAGCGTCTGCACGCTCCTTAGAGGCTGATACGATAAGTATCTTCAACTGAGGGTCTCTCCATAAGGACCACACAACGAACGCACATGTGATGAACGACTTACCGATACCACGGAAAGCCTGTAAGATGAACTTCTTGTTGTCTCCATTCGCCAGCACCTTAGCCATGTCAATCTGACACTTAGTGGGCACCGGTAGGTTTAGCGCCTTCCATAAGACGAATAGGAACGCCACGAAGTCTCCTTTCAGTTGCGCCACTACGAGCGCATTACGATTGGATTGAGTAGACACATTGCCTCCTTACTTGATTTCCTACTTACGTTGCAGTTCACGAATAGTATCCTGTAACGCACGAATCCATGCGTCACCCTTCTGGGTCACTGCGAGAATACGTTTAGCATCTCGGTCGTCAAGTTCGGCTCGACCATCAGGCTCGAATCCACACTGACCATCGGAGGTTCCGGTAGTTTTGACTCTGACGCGCAACCGCTTATTGTCGCTACGCAAATCAGAAATAATCCTATCAGTGCTCCCTTCCAGCGCGGCAAGGTCTTCTTGATACTTAGCAGATACCGCATCGATTGCTCA
+
%$#$$#$#$%(**..696443,+)*299:=@@FA@?=7777<<B<<0/''BAADDGECCDBBE;>545'''',)**+%$$%%**0<BBGGGDEB?>***-;:=?B??ABCCJHIFCD@A<:9;JGJJHIEJFHJJJJFHEEGDJJEGJJGEABADIJEJJHJ@@ADEFE1///JEECCECDCEJFA@@A@??B>>DEJHEEJBED@A=<=?::63115?=;-,,-1002//*('(*15;@CAA@GEDEEJEC>>ABGDDJJ<<?AA@AAJJBDBACFJCGFCECBGG<5,***16=FDCABDDFHGBAAAAGI78698:7G@DCCEHEC<;<<?877;?>>))))::ABCDEEJFGDF>@542))+)*&%&'(/24<?@BECBAADC<;;;@A=<==AB::;>BABECEE><<<//+%%$%$%$%%'))''&&'&%$$$%&)(**,,,.7AAA@@DHGJJFEFHEB@@@AEDGJCHCDHJGFIEB@@AEFFDDEDE====FEBDDHJFEEIEJ><JBA999:@CFCCFJJIJJJFJJGJJJJJJHJDJJJJHJJJJJJJIHJJHJHJJHHJJJJHJJJJFIIJJJJJGFFJJJF7<<5FFGJIIJFGHJGIJJJIHJJIJJJJHHJEGJ8659:??JEEGGJDBCB9999?>?C=?BEBBBCJJGJJJJJJJGJJHJJJJJHJJHIJFFGJCECFIIJFJIJGJJJ=<<<GJGFFHJJFHJJGGJJJJHBEBB75557344IFBABGEJEB7778=BEIFHJJJIJJJHI>;>HHJGJHFGFFGJJJJAA@A;;;;;HJJHHJHJJJJJIHJJDFJJHFGFGJFCEF?87647>>=EBBBGEJFCGJHHJJFEJH<---D?BGEJIJFJJCEEGBEDCFJJ====GFGHA2212434579>>?@AEEJJJJAJEJIFGJJJGIJDFC????DCJJJJFGJJADCA@>?:9::CHED@@?@A@00//2566+*)*----,050377??C4445B>9534C@:888=788JGJJJJJIJJFAA><:::>FJJEJIIJDB?4445GIJIHJIIJIJIHHJGJJJJHJIGHJIGJFDJ>>>>GJ@@@GEHFJJJJHIFIJJDFEFDIJGJGJIGJFJHFHJHJJJJJIHJEGGGJHJH;;;;DG6<;;6..0?EJJJFJHIJJJJFIFJEDFIJCCC@ACDDC??DDDDEFCBACE>41*%
@Stanford_s2n_6_T7_No_Sap1_6_8_10_23_Linear_2800_739
ATTGCTTTAGCGCGTAACATAGGAGCAAGACGCTGTGAGTAATAGAGGTTCTCTTCACGTGTCCTTGGGTACAGAGCAGGCCAGATAATGGTTGTGTACCCACGGTTATCCTCAAGTTCCTTATAGAGAGTCATCTCTGTCTGAGGTGTACCAAGGTAGATAACGCGAGAGGAAGGCAGCGGTTTAAGTAACGCAGCGAACTCCTGAACCAGAGTCCATAGCTTCTCACGGGCACCCATAGTTGCGCTGTTAGACGGAATATTCAACGTCATCCGCAATGATAATGTCAGCACGGCTACCAGTTAACTGACCAGTGATACCTACTGATTTCACACTAGGAGAGTGGTCAGGATTGGCTGGGCCTACATCAAAGCTGATTACCGAGTCACGCTGTCCGGGTCTTGGCTTTAACTCAGATAGGAATGGCAGCAGGTCAATGATGTTCTTAATAAAGATGGAGTTAGCGTCTGCACGCTCCTTAGAGGCTGATACGATAAGTATCTTCAACTGAGGGTCTCTCCATAAGGACCACACAACGAACGCACATGTGATGAACGACTTACCGATACCACGGAAAGCCTGTAAGATGAACTTCTTGTTGTCTCCATTCGCCAGCACCTTAGCCATGTCAATCTGACACTTAGTGGGCACCGGTAGGTTTAGCGCCTTCCAT
+
&()'*,,)$$$%'0644A@B6669;BAB;IDEHJIGJFEDHJJHJGJJJJJJJB@>6668DH5588226;JD-,,,<==DCEHFHEJJJJGJJEJJJHJHJJIJJJJJJJJJ4333EJJIJJIG=:;JJJD<;<;?;J>>>?@CFIGJIFHJJFIII98544545?=>=@@JHIJJGJHJFEDJH=526BBIJECDJIJFIJJHJB=>FHJ@==@555CHIHEIGJCCH===JFDDFJI////EHFJFFJJ<8778?995'&&&&189DJFIJJIGIFIJIJFIHJGEJHJJHJJHJEJJJJIIHHJJJFJJJJFJJJJJHJJJJJJEJGIIJJJJJIJJADB@BBD=<==ABA4444?@FJJJJHJGJFJJJJJJGFFADJGFJJJGJIJHJJJEJJJIJJJJFFDHIFFEJGDABADDDFIFJJEJJJJJJJJJJJJIGHGC==<::CJJGJJJJJJJJJJJJJGGJJJJIEEEFHJFBJEEHJJHGDFJ<<DEJHGFHJJJACEHEFIFJJHGFJJJGGJJGGIJJJHJJJCA@@BBBEIFJEEJJHJJGGFHBCBCHJJJEJJIJJDGGHFHJJHIGJHJGIJJJJGJHG@@?=?>==>DFJFFGJGCJEJGJJJJG?ACCJJJFIB?@AFJGJAA@AHJHJJGGFDGEDD?==>BEDC?>>=>B::71
@Stanford_s2n_6_T7_No_Sap1_6_8_10_23_Linear_2800_740
GAGTTCGTCTCCGCTTATTGTTGAACCTACTGCGGCATAGAGTCACCTACCGATTTCTTGTGGTACTTTGTGCTGCCCTTGGGTACGCATCTCTTACTGGAGACCTCAGTTCACTGGAGTCTGTCGTTTGCTCTATACTCACTTGTAGCGATTAGGGTCTTCCTGACCGACTGATGGCTCACCGAGGGATTCAGCGGTATGATTGCATCACACCACTTCATCCCTATGAGTCAAGTCCTAAGGTATACCCATAAAGAGCCTCTAATGGTCTATCCTAAGGTCTATACCTAAAGATAGGCCATCCTATCAGTGTCACCTAAAGAGGGTCTTAGAGAGGGCCTATGGAGTTCCTATAGGGTCCTTTAAAATATACCATAAAAATCTGAGTGACTATCTCACAGTGTACGGACCTAAAGTTCCCCCATAGGGGGTACCTAAAGCCCAGCCAATCACCTAAAGTCAACCTTCGGTTGACCTTGAGGGTTCCCTAAGGGTTGGGGATGACCCTGGGGCTTTCTTTTGGGTGTTACCTTGAGTGTCTT
+
'$%$%$#$#$$%&&(())*)*000;>A@A@BCBCAAC@??>BACDBJBBA?><<=GGEHDABB@???BJFC@@BCCB=@726C?><;=>@>=0J8..ABDC@>>?ABAA????BA@B@A??@@E7766;<=ECB;999;=>>>>6@??>999:3333?>?@CCCA@@<889:?=<<=?A@>><;:;==?<;<<>97769::;8777<98779=<<=;;<;<::=?=;001?>>>><==><;;<<<6666=@;:9:<<===>>>=;;<<<:99:;;<<;;<:9887779;<:::87667;77668;--+,--/011121336545797777;:9:<;7999;8776775445311)))*-,,*-+'&(+3))*+2,3446;:9:;;:988899998879::9885553566:<;:9975/1/051+((*/;-))())+,5::;;;::;==9888<<:9888889999<8555688876:667996758;:5446863022=:8545578('''&')+&&'(.-234722-.10-&&'***&$$
@Stanford_s2n_6_T7_No_Sap1_6_8_10_23_Linear_2800_741
ATACTGTTGGAACTGCAAAAAAAAACGTAAGTAGGAAATCAAGTAAGGAGGCAATGTGTCTACTCAATCCAATCGTAATGCGCTCGTAGTGGCGCAACTGAAAGGAGACTTCGTGGCGTTCCTATTCGTCTTATGGAAGGCGCTAAACCTACCGGTGCCCACTAAGTGTCAGATTGACATGGCTAAGGTGCTGGCGAATGGAGACAACAAGAAGTTCATCTTACAGGCTTTCCGTGGTATCGGTAAGTCGTTCATCACATGTGCGTTCGTTGTGTGGTCCTTATGGAGAGACCCTCAGTTGAAGATACTTATCGTATCAGCCTCTAAGGAGCGTGCAGACGCTAACTCCATCTTTATTAAGAACATCATTGACCTGCTGCCATTCCTATCTGAGTTAAAGCCAAGACCCGGACAGCGTGACTCGGTAATCAGCTTTGATGTAGGCCCAGCCAATCCTGACCACTCTCCTAGTGTGAAATCAGTAGGTATCACTGGTCAGTTAACTGGTGACCGTGCTGACATTATCATTGCGGATGACGTTGAGATTCCGTCTAACAGCGCAACTATGGGTGCCCGTGAGAAGCTATGGACTCTGGTTCAGGAGTTCGCTGCGTTACTTAAACCGCTGCCTTCCTCTCGCGTTATCTACCTTGGTGCACCTCAGACAGAGATGACTCTCTATAAGGAACTTGAGGATAACCGTGGGTACACAACCATTATCTGGCCTGCTCTGTACCCAAGGACACGTGAAGAGAACCTCTATTACTCACAGCGTCTTGCTCCTATGTTACGCGCTGAGTACGATGAGAACCCTGAGGCACTTGCTGGGACTCCAACAGACCCAGTGCGCTTTGACCGTGATGACCTGCGCGAGCGTGAGTTGGAATACGGTAAGGCTGGCTTTACGCTACAGTTCATGCTTAACCCTAACCTTAGTGATGCCGAGAAGTACCCGCTGAGGCTTCATGACTATCGTAGCGGCCTTAGACTAGAGAAGGCCCCAATGCATTACCAGTGGCTTCCGAACCGTCAGAACATCATTGAGGACCTTCCTAACGTTGGCCTTAAGGGTGATGACCTGCATACGTACCACGATTGTTCCAACAACTCAGGTCAGTACCAACAGAAGATTCTGGTCATTGACCCTAGTGGTGGCGGATGAGCAGAAACAGGTTACGCTGTGCTGTACACACTGAACGGTTACATCTACCTTATGGAAGCTGGAGGTTTCCGTGATGGCTACTCCGATAAAGACCTTGAGTTACTCGCTAAGAAGGCAAAGCAATGGGGAGTCCAGACGGTTGTCTACGAGAGTAACTTCGGTGACGGTATGTTCGGTAAGGTATTCAGTCCTATCCTTCTTAAACACCACAACTGTGCGATGGAAGAGATTCGTGCCCGTGGTATGAAAGAGATAGGACTATTTTGCGATACCCTTGAGCCAGTCATGCAGACTCACCGCCTTGTAATTCGTGATGAGGTCATTAGGGCCGACTACCAGTCCGCTCGTGACGTAGACGGTAAGCATGACGTTAAGTACTCGTTGTTCTACCAGATGACCCGTATCACTCCGTGAGAAAGGCGCTCTGGCTCATGATGACCGATTGGATGCCCTTGCGTTAGGCATTGAGTATCTCCGTGAGTCCATGCAGTTGGATTCCGTTAAGGTCGAGGGTGAAGATCTGCTGACTTCCTTGAGGAACACATGATGCGTCCTACGGTTGCTGCTACGCATATCATTGAGATGTCTGTGGGAGGAGTTGATGTGTACTCTGAGGACGATGAGGGTTACGGTACGTCTTTCATTGAGTGGTGATTTATGCATTAGGACTGCATAGGGATGCACTATAGACCACGGATGGTCAGTTCTTTAAGTTACTGAAAAGACACGATAAATTAATACGACTCACTATAGGGAGAGGAGGGACGAAAGGTTACTATATAGATACTGAATGAATACTTATAGAGTGCATAAAGTATGCATAATGGTGTACCTAGAGTGACCTCTAAGAATGGTGATTATATTGTATTAGTATCACCTTAACTTAAGGACCAACATAAAGGGAGGGACTCATGTTCCGCTTATTGTTGAACCTACTGCGGCATAGAGTCACCTACCGATTTCTTGTGATTGTGCTGCCCTTGGGTACGCATCTCTTACTGGAGACCTCAGTTCACTGGAGTCTGTCGTTTGCTCTATACTCACTTGTAGCGATTCAGGGTCTTCCTGACCGACTGATGGCTCGCCGAGGGAGTTCAGCGGTATGATTGCATCACACCACTTCATCCCTATAGAGTCAAGTCCTAAGGTATACCCATAAAGAGCCTCTAATGGTCTATCCTAAGGTCTATACCTAAAGATAGGCCATCCTATCAGTGTCACCTAAAGAGGGTCTTAGAGAGGGCCTATGGAGTTCCTATAGGGTCCTTTAAAATATACCATAAAAATCTGAGTGACTATCTCACAGTGTACGGACCTAAAGTTCCCCATAGGGGGTACCTAAAGCCCAGCCAATCACCTAAAGTCAACCTTCGGCTGACTGAGGGTTCCCTAAGGGTTGGGGATGACCCTTGGGTTTGTCTTTGGGTGTTACCTTGAGTGTCTCT
+
//&%$$$$#&()*,&&&%%%%&&&&&''&&',++++=JJ=:555CDEEGGJ?@DECEJJDBCDFH<<<<GHHJIDCHJJJJEFFIJJGIHJHGIIJGGJDFJ@DEFHE:9:9JJJGJJJJJJGJJGHEJHGIGGFGJIFGJJEJFJJJAA@@HA@ABJFE;883201260088<<BDJIJJJJJJJGJHJJGJGGJGJJJDBCFC0.--359==AA>A?>@<78@AJEJJIJ@3?>@@AEFBAD:::;1+**())*67AIJIGIIFJJFJIJJJJJGJIJIJFJIEEJIJJ>>?H+&&&;A@AJIDJJIJGEBABAHAA@BGJ??:;9:;C97;;<CHGJJFGHIJHJJIJJJJJJJJIIGJJDGGGGEFDIJHJJJJJJIHJJJJIHJGF111DDJFJHJJICA?=>?9922,+)*+988DEAAABDEDJJJJJIEJFJEJJHJJJJHJGIGJJJJJJJJJJIJJJIHJJJJJJHJJIGEJECCEFEJGHJJFJHIIJJHDECEBBB*****99;=86666778779:EGJFGJJJGIJIJJJIJHGGJJCCJDJDDCJJIFJJJJFIJHJJJJFJ<<<GEIFJHJEJGHGJJGFFJHJJEHHEC;<=?:522221010?JFJBBFFJFCH7B==J+:HGJJDFFGJGJJJHJFJJHJIH7667?@<<<JFGJDEDJJIHGJGJGIHJJJJGJHJJGJJHHGEIJJJGIGJEJJEIHJDHJGJJJGJJJDGFJFJJJJJGEJJHFCDD=?BFJDGJJJFJFFJ<:::>??EGJIGEGJ32..0&-<<F?DJJIJD.---?E@@@;;<JEFDEIFJJIHHGEDFEI889JFGFFJIFJJIJJJJJGJJIHBB@>?@JJJJJGFFJJJIGJJGHGJDEAABFA@DDHJCFDEJJJHJG:999>>CBDJJIJFJHGFEFJGJJJJGJJJGJIED@1(&%&&&+-227;BHJGJFCFAECEJJIJD1*((%$$&&'()-+,/5AFEJH?<?;:,,9;<EJHEED@111=JHJGJGJFIGJJHJGDEABBBICJJJJJIDEDD=JJIGIHJJJJJIJJJHFJJIEHHJJIDJDJJJJJJJGEFJJJJFHFJJJFDDFIJEGHJHFIEJFJFJIGIHJJJJJJJJGJJJJHJGDCA@A@=>JJHJJJJJGFI=<=<<D.../6,)$$%&&&&'./BDCDJ?>==AAJ@HIGHJJJJJJJHJHJFJGECDGJGIFIFBJCGJJJJJJJC>=?63-+,,1;?DJJJJJCDCBC>==/.-+.,+*1,79?CGFEEFGIJJJIJHJH;;;>JGJHHHIJJB@DE<BBFCEFEJE997:DDGJJJJHJJJFGHFJJJHJDHGGHJJFJHFFJJJJJJHBAA@GHGA@>==;<=@FFFBA@AJJJJHHJJJ@>>?JFJGIJJIJIJJJJIHJJJJIJGD:85/+)&&(&&&&&',1223399<DHJJGGGEFFJJJJGHJJJJJJEDDGJJEDDFJJJDJDI??>877ABBCGGHFEGJDGGFE==633;5>ADFAA?6666?>AA==>>CIIFFFJ>?>AEDDA<:9:A98/29:CIDCFJJIGJJJCE?@CDJJJJJFJA:23AEDGA@@AC;-***0;?A?;;@JFJJGFECDJJHIHJJJIHH<GJJD>IJJEBB><:::::;;<8?>?BCIHCJJJFJHJ5143334220011471.--/42310.-,'&&'/02++,0877222234436100//0///./13200/023886210.//./..0////21110122655453322..//22360-)(((./2120...02446333101/0-,,-268952210223333111221124321113335440//0342233521//0033650000443344553126142112244544534453--,-12422200/,--/656310/03884662344673.--15444442101J4332123543311000001110..12232211230111331000212222226542222334444()0455655544321313333112110/0236575332111000114554///043101/'('0**+,,)'+).-.20010222333333441...0//..1001173330/../4531,//,-*%&''0012391-.2/..-.//--.J1+-245763445765333/0005321012420//0445430-,,-002223-,)'%$%)%&(*.3111465634/+**,4210/232'&&%'')/0.(((.42-,,,..0////3010022445112110035/.--03121132113444422,,,-5700/0332344555544333322122433222220//0542220/.//1544333321123311126554333445423320/51,044320///23011141.-..23346;:323840../03100176300....557875.-,,54222..-*,,-4432231004665/--.366-++,1--6543652234600++++211223334437+(('''%%%%'2242123982123611116853100112/++4333454210.220112113340//0/00/++
@Stanford_s2n_6_T7_No_Sap1_6_8_10_23_Linear_2800_742
TCAAACCGCACTGGGTCTGTTGGAGTCCCAGCAAGTGCCTCAGGGTTCTCATCGTACTCAGCGCGTAACATGGAGCAAGACGCTGTGAGTAATAGAGGTTCTCTTCACGTGTCCTTGGGTACAGAGCAGGCCAGATAATGGTTGTGTACCCACGGTTATCCTCAAGTTCCTTATAGAGAGTCATCTCTGTCTGAGGTGTACCAAGGTAGATAACGCGAGAGGAAGGCAGCGGTTTAAGTAACGCAGCGAACTCCTGAACCAGAGTCCATAGCTTCTCACGGGCACCCATAGTTGCGCTGTTCAACCGGAATCTCAACGTCATCCGCAATGATAATGTCAGCACGGCTACCAGTTAACTGACCAGTGATACCTACTGATTTCACACTAGGAGAGTGGTCAGGATTGGCTGGGCCTACATCAAAGCTGATTACCAAGTAGCGCTGCAGGGGTCTTGGCTTTAACTCAGATAGGAATGGCAGCAGGTCAATGATGTTTTTCTTAATAAAGATGGAGTTAGCGTCTGCACGCTCCTTAGAGGCTGATACGATAAGTATCTTCAACTGAGGGTCTCTCCATAAGGACCACACAACGAACGCACATGTGATGAACGACTTACCGATACCACGGAAAGCCTGTAAGATGAACTTCTTGTTGTCTCCATTCGCCAGCACCTTGACGCCAATCTGACACTTAGTGGGCACCGGTAGGTTTAGCGCCTTCCATAAGACGAATAGGAACGCCACGAAGTCTCCTTTCAGTTGCGCCACTACGAGCGCATTACGATTGGATTGAGTAGACACATTGCCTCCTTACTTGATTTCCTACTTACGTTGCAGTTCACGAATAGTATCCTGTAACGCACGAATCCATGCGTCACCCTTCTGGGTCACTGCGAGAATACGTTTAGCATCTCGGTCGTCAAGTTCGGCTCGACCATCAGGCTCGAATCCACACTGACCATCGGAGGTTCCGGTAGTTTTGACTCTGACGCGCAACCGCTTATTGTCGCTACGCAAATCAGAAATAATCCTATCAGTGCTCCCTTCCAGCGCGGCAAGGTCTTCTTGATACTTAGCAGATACCGCATCGATTGCTTCTTGAGC
+
%$$%'*&$&')233ACGFIJFC?<=@?@>>GFFD@A=;;;;45>CJJEEJHFJIJJJCC??=;>****0,+*+,344@@EFBBCCH*))*7778++:;CCBDJEJFJGJGHGHHHGBBFJGHA??@DFJGJH@?@@5428:=>>>J?4=AB>IBEEFGJB?=0/00FHJJJJDHIDCFJIHIJJHJJJJC?@>=?FDIH9888?CJJJFFJJJJB@?@CDDJJIJJJJJJJJFIF?=;=IJGGJDGJBDBCJGGJJJJIGHHJEGEJJJHJGHIJJJCC@ADFIJFJJJ::::JJGJJIHF9,,(())2@>>HEFGJJFIJJIHFCCJHHJFGGDFFJFJIGDCBAGJJJJJGIJJIJJJJJHIJJJJEFIFJJJJIJJHFFHEGFCDCCJFGDJJJJGDFEFFDJDJJJJGIIEDGEGGGHHJJJEDECCB-'%'%%%&&&&,//01;;8677=EDDJGEFB44=>><<<=FJHGJHEFCDFHBBBFGEJ<>3-)34=</=?JGGJIJJJEIJJFIJJJJJJJFJHEHJIDA9DEEGIJJFFJH>>>;85:4444DCDHHJJJEIJJIHJJJGFJJIGJJJJJJJJ?==?HGJFEEHJGJJJJIJJJJFJGEJJJEJGEGJJ@@@@GJJIJJJGJIGJJJJFJIJ?>ABJJIHIJHJJGJGHGJIEFECB70-%$##$%()/76345EFDFECJEJJEECDFJJ;;;;DEJHGJJJIJJJFJIFJJJ:99:ACEDJJ6555JJHGJJIJJEJJJB333EDEJGIIGJIJ@=<<@?6667IDBCDDDECFGJFIJHHJJJIFJJGJJJJJJJEDE?AB?@CGEFIGGEJFIJJIJJHJJJJ8//00//2778CIBBBC<<=>IIJHIJJJJJIJJEHJGE;0/CCJJJJJJCCBCGIGJGDGHF:7;;CJIGFDDFJFJ?8767;8:;.>8666?5332222>JJEJJJGIIJHJJJIJIJJFJJFHJHGJ4544666>;1/..///1CBCHJIDCEFIJGIJIGJIGFEJGCGDJHJHJJFJJGHFGJJJFJJIEEJJJGIJGIIIIHJDJCADEIHEF?DA<?A.EDJJFECCGFJHJGJGB<9954447200.+11&&%$
@Stanford_s2n_6_T7_No_Sap1_6_8_10_23_Linear_2800_743
GGGTCCGGTCGCGTATAGGGTACTGGCTTTAACTCGGATCGGAATGGCAGCAGGTCAATGATGTTCTTAATAAAGATGGAGTTAGCGTCTGCACGCTCCTTAGAGGCTGATACGATAAGTATCTTCAACTGAGGGTCTCTCCATAAGGACCACACAACGAACGCACATGTGATGAACGACTTACCGATACCACGGAAAGCCTGTCATCGAACTTTTTGTTGTCTCCATTCGCCAGCACCTTAGCCATGTCAATCTGACACTTAGTGGGCACCGGTAGGTTTAGCGCCTTCCATAAGACGAATAGGAACGCCACGATACTTCCCTTTCAGTTGCGCCACTACGAGCATTACGATTGGATTGAGTAGACACATTGCCTCCTTACTTGATTTCCTACTTACGTTGCAGTTCACGAATAGTATCCTGTAACGCACGAATCCATGCGTCACCCTTCTGGGTAACTGCGAGAATACGTTTAGCATCTCGGTCGTCAAGTTCGGCTCGACCATCAGGCTCGAATCCACACTGACCATCGGAGGTTCCGGTAGTTTTGACTCTGACGCGCAACCGCTTGTCTGGCTACGCAAATCAGAAATAATACTATCAGTGCTCCCTTCCAGCGCGGCAAGGTCTTCTTGATACTTAGCAGATACCGCATCGATTGCTCTTCAA
+
)&%&$#%$####%&&&$%&'/,((((:=BB?=<>0)))**((*=@HHJJGCCBDH?444:;:995.33)?EJIJJJGEGFJJJJGJJDIIJJEJJJDJ<@B87666B41113A5332100358:B97778>>JJGJJJJJIJJJJJFHJJIIIJJJFJGIIJDDFEJJHJIJJHIFJGCIFD>FDAEJIJGJHDCDEJHJIJJ>./30//015+''))::79=?CHEI><:;=96222;:81255?JJHI::93333F@@?>11111CAAC@>@@5555JGJJJIJIFEIJJEFJJHJ<<<=HFEHGI@@@==,+)(((')(,':.*55>?>=<<91122;)))-(444;9999?@BIG=;;<<=BFFEFGJFDFJJGJJFJJJJJJJJJJGJJJIJFEHGIJHFCC?CB;;AACCE9999>>>988///0''''9==>0///8?BE;CG9F8998'&%&''*+=@@@AGB@BFIIJJHEF9999IHJHB@>>DDED@F><<<?@CA;667EEBBCCAA:<>=CEJJJIEGGHJJJHJEGJGJHJJHJJJJJJHIJIJ>>ADJHIJ8889..**%%%&'**---<=DCHEEHJ<<<.---;EIJJEJJ9<@<=881EHGEHFIFFJJFJJJJJGJJIJGFJBEEHFIHJDHGHHJB@ABFDA=641%$#
@Stanford_s2n_6_T7_No_Sap1_6_8_10_23_Linear_2800_744
CGCAGCGTGCTCCTATGTTACGCGCTGAGTACGATGAGAACCCTGAGGCACTTGCTGGGACTCCAACAGACCCAGTGCGCTTTGACCGTGATGACCTGCGCGAGCGTGAGTTGGAATACGGTAAGGCTGGCTTTACGCTACAGTTCATGCTTAACCCTAACCTTAGTGATGCCGAGAAGTACCCGCTGAGGCTTCGTGACGCTATCGTAGCGGCCTTAGACTAAGAGAAGGCCCCAATGCATTACCAGTGGCTTCCGAACCGTCAGAACATCATTGAGGACCTTCCTAACGTTGGCCTTAAGGGTGATGACCTGCATACGTACCACGATTGTTCCAACAACTCAGGTCAGTACCAACAGAAGATTCTGGTCATTGACCCTAGTGGTCGCGGTAAGGACGAAACAGGTTACGCTGTGCTGTACACACTGAACGGTTACATCTACCTTATGGAAGCTGGAGGTTTCCGTGATGGCTACTCCGATAAGACCCTTGAGTTACTCGCTAAGAAGGCAAAGCAATGGGGAGTCCAGACGGTTGTCTACGAGAGTAACTTCGGTGACGGTATGTTCGGTAAGGTATTCAGTCCTATCCTTTCTGACACAGCAACTGTCGGATGGAAAAGAATATGGTGCCGGTGTTGAAAGAGATGCGTATTTGCGATACCCTTGAGCCAGTCATGCAGACTCACCGCCTTGTAATTCGTGATGAGGTCATTAGGGCCGACTACCAGTCCGCTCGTGACGTAGACGGTAAGCATGACGTTAAGTACTCGTTGTTCTACCAGATGACCCGTATCACTCGTGAGAAAGGCGCTCTGGCTCATGATGACCGATTGGATGCCCTTGCGTTAGGCATTGAGTATCTCCGTGAGTCCATGCAGTTGGATTCCGTTAAGGTCGAGGGTGAAGTACTTGCTGACTTCCTTGAGGAACACATGATGCGTCCTACGGTTGCTGCTACGCATATCATTGAGATGTCTGTGGGAGGAGTTGATGTGTACTCTGAGGACGATGAGGGTTAGGGTCCGTCTTTCATTGAGTGGTGATTTATGCATTAGGACTGCATAGGGATGCACTATAGACCACGGATGGTCAGTTCTTTAAGTTACTGAAAAGACACGATAAATTAATACGACTCACTATAGGGAGAGGAGGGACGAAAGGTTACTATATAGATACTGAATGAATACTTATAGAGTGCATAAAAGTATGCATAATGGTGTACCTAGAGTGACCTCTAAGAATGGTGATTATATTGTATTAGTATCACCTTAACTTAAGGACCAACATAAAGGGAGGAGACTCATGTTCCGCTTATTGTTGAACCTACTGCGGCATAGAGTCACCTACCGATTTCTTGTGGTACTTTGTGCTGCCCTTGGGTACGCATCTCTTACTGGAGACCTCAGTTCACTGGAGTCTGTCGTTTGCTCTATACTCACTTGTAGCGATTAGGGTCTTCCTGACCGACTGATGGCTCACCGAGGGATTCAGCGGTATGATTGCATCACACCACTTCATCCCTATAGAGTCAAGTCCTAAGGTATACCCATAAAGAGCCTCTAATGGTCTATCCTAAGGTCTATACCTAAAGATAGGCCATCCTATCAGTGTCACCTAAAGAGGGTCTTAGAGAGGGCCTATGGAGTTCCTATAGGGTCCTTTAAAATATACCATAAAAATCTGAGTGACTATCTCACAGTGTACGGACCTAAAGTTCCCCATAGGGGGTACCTAAAGCCCAGCCAATCACCTAAAGTCAACCTTCGGTTGACCTTGAGGGTTCCCTAAGGGTTGGGGATGACCCTTGGGTTTGTCTTTGGGTGTTACCTTGAGATCTGTCT
+
(%&&&'&%$%*-22+699?=@CGHHJIEIHHH;:;:B@FE@BHGCBBFJ9999BFF***6@@>@HFEJDIHEG?@?HGJJIFIJJJIJJFGHJJEJJJJJJJJJJDC887;>?JJJJJHBEBGJJJJJIJJJGJJJJJIJGJJEEBCDBACCAGJJJJIIJJJJHJJGJJJJJFH>FHHJJJFFAECEHFJDIB>>><=8::;>A0//////ECGFD0//..**+,419?FFJDJGGEJDHJIJFJIJGIJGJJGJ@DJGJJJJJJJJJHJE=?DJHHJJJJHA;;JHEJJGIHGIIIFEJGFJJECBCEA@A>>BBJIIJHJJIGGFIEJ4444GHJFFDF@@CCJJJJFHGHFFEDFHJFGFGGJJJJIHJIJJDGCFHHJFFI?<;:755@?AC6*''(?IGJJFFEEDJFJHIGGGHIEJJIJJJJEECBFFIGDFFJFFJJABABGEDFJHFBBBCJFID@B@BHFDHF<2111ADGIFBCJEDJH,+++GCGJGDBECEHGIJHJJJJIJ;:::ECEB855688>>ABBFJJA@@B?ACJJI@@@@B:9<<FCDCDIGIIGJIFGDHHJJGDCDCDGJGIJJIDA=7+''$$%$('&%%&'*''&%%$&(&%*)()('%$###%%&'%(''%%$$%)6897;BB;;9:=@;D@@?:::;>5--.0A>99:HJJJJ99999JJJEGGJJIJ:::<9899JJHDDFC;332/...9=0///..3-BCCECGEFEIJHJHJHJJHHIIFHEJ<<<@BBA=0113?@B955655559::C@EDDEDCGHGJJGIJJJJJEIJJGIFFJIHFFGD9999E:::<JFJJG<<;=HDJJHJHHIJDHHB>=BBCEEFCBCFDEDD:978:;?BBJDJIJ@@><....CFE=AC;<CCJDCDDGJJJJGJJJJJDJGDFJHGEGFECBAID><9---,000DDHHJJFJJJJJJGGJIFJGJDGFFJHJJJJECFDEIJJFJJ334EHDA=@?>EJHJJJFJHCE>=:;<JDADA@<;:86-((''&%%'**+*..?F@AAAJJHJJEJJIJHJHFJJJJJFI@???::::JJFJIJJHGEEEJEGJJJJJ=;;,)&&+'(/0;?@@ABIGEGHJJJJJJJCBCFHIJJFJJFJGJFGJIHI1///1674531244451)))/23113///-3.00011114332212122233110/00121-(((10/00021////112311112+//./0011233332444422334422212333222110//0033544233321213355540//06766676765322131120...031211211122222251---/..--1012373110.---35346552/../384433567640.**620/,,,+00254435766411125552221333533222341.-.1565431/...001011//.-+++,/0123222677632/-,,.310014333330//047322240,,,-//0000120001334463332321550.--/1100/10133533311/...3700/0213455544433211/0002232231221/.//222232////2333223432323201128653322234432121113223334111132112453.../43346<:8656202//0,2123964332311224210013554343/.-*+,,5333352225:;61//04=<4100110-/,,-136655211253221211234433*''',,-322822434111288222462101675310123541143234555497544310.-++**)))&'(&&%%
@Stanford_s2n_6_T7_No_Sap1_6_8_10_23_Linear_2800_745
GGCTAGGTGATAAGCTAGGCTTTAAGGTACCCCCTATGGGGGAACTTTTAGGTCCGTACACTGTGAGATAGTCACTCAGATTTTTATGGTATATTTTAAAGGACCTATAGGAACTCCATAGGCCCTCTCTAAGACCCTCTTTAGGTGACACTGATAGGATGGCCTATCTTTAGGGTCTAGACCTTAGGATAGACCATTAGAGGCTCTTTATGGGTATACCTTAGGACTTGACTCTATAGGGATGAAGTGGTGTGATGCAATCATACCGCTGAATCCCTCGGTGAGCCATCAGTCGAGTAGGAAGACCCTAATCGCTACAAGTGAGTATCAGAGCGAAACGACAGACTCCAGTGAACTGAGGTCTCCAGTAAGAGATGCGTACCCAAGGGCAGCACAAAGTACCACAAGAAATCGGTAGGTGACTCTATGCCGCAGTAGGTTCAACAATAAGCGGAACATGAGTCTCCTCCCTTTATGTTGGTCCTTAAGTTAAGGTGATACTAATACAATATAATCACCATTCTTAGAGGTCACTCTAGGTACACCATTATGCATACTTTATGCACTCTATAAGTATTCATTCAGTATCTATATAGTAACCTTTCGTCCCTCCTCTCCCTATAGTGAGTCGTATTAATTTATCGTGTCTTTTCAGTAACTTAAAGAACTGACCATCCGTGGTCTATAGTGCATCCCTATGCAGTCCTAATGCATAAATCACCACTCAATGAAAGACGTACCGTAACCCTCATCGTCCTCAGAGTACACATCAACTCCTCCCACAGACATCTCAATGATATGCGTAGCAGCGACCGTAGGACGCATCATGTGTTCCTCAAGGAAGTCAGCAAGTACTTCACCCTCGACCTTAACGAAATCAACTGCATGGACTCACGGAGATACTCAATGCCTAACGCAAGGGCATCCAATCGGTCATCATGAGCCAGAGCACCTTCTCACGAGTGATACGGGTCATCTGGTACAACAACGAGTACTTAACGTCATGCTTACCGTCTACGTCACGAGCGGACTGGTAGTCGGCCCTAATGACCTCATCACGAATTACAAGGCGGTGAGTCTGCATGACTGGCTCAAGGGTATCGCAAATACGCATCTCTTTCATACCACGGGCACGAATCTCTTCCATCGCACAGTTGTCGTGTCTAAGAAGGATAGGACTGAATACCTTACCGAACATACCGTCACCGAAGTTACTCTCGTAGACAACCGTCTGGACTCCCCATTGCTTTGCCTTCTTAGCGAGTAACTCAAGGGTCTTATCGGAGTAGCCATCACGGAAACCTCCAGCTTCCATAAGGTAGATGTAACCGTTCAGTGTGTACAGCACAGCGTAACCTGTTTCGTCCTTACCGCGACCACTAGGTAAATGACCAGAATCTTCTGTTGGTACTGACCTGAGTTGTTGGAACAATCGTGGTACGTATGCAGGTCATCACCCTTAAGGCCAACGTTAGGAAGGTCCTCAATGATGTTCTGACGGTTCGGAAGCCACTGGTAATGCATTGGGGCCTTCTAAGTCTAAGGCCGCTACGATAGCGTCACGAAGCCTCAGCGGGTACTTCTCGGCATCACTAAGGTTAGGGTTAAGCATGAACTGTAGCGTAAAGCCAGCCTTACCGTATTCCAACTCACGCTCGCGCAGGTCATCACGGTCAAAGCGCACTGGGTCTGTTGGAGTCCCCAAGTGCCTCAGGGTTCTCATCGTACTCAGCGCGTAACATGGAGCAAGACGCTGTGAGTAATAGAGGTTCTCTTCACGTGTCCTTGGGTACAGAGCAGGCCAGATAATGGTTGTGTACCCACGGTTATCCTCAAGTTCCTTATAGAGAGTCATCTCTGTCTGAGGTGTACCAAGGTAGATAACGCGAGAGGAAGGCAGCGGTTTAAGTAACGCAGCGAACTCCTGAACCAGAGTCCATAGCTTCTACGCAGGGCACCCATAGTTGCGCTGTTAGACGGAATCTCAACGTCATCCGCAATGATAATGTCAGCACGGCTACCAGTTAACTGACCAGTGATACCTACTGATTTCACACTAGGAGAGTGGTCAGGATTGGCTGGGCCTACATCAAAGCTGATTACCGAGTCACGCTGTCCGGGTCTTGGCTTCCGAGCTTCAGATAAGAATAGCAGCAGGTCGATGATGTTCTTAATAAAGATGGAGTTAGCGTCTGCACGCTCCTTAGAGGCTGATACGATAAGTATCTTCAACTGAGGGTCTCTCCATCGACCACACAACGAACGCACATGTGATGAACGACTTACCGATACCACGGAAAGCCTGTAAGATGAACTTCTTGTTGTCTCCATTCGCCAGCACCTTAGCCATGTCAATCTGACACTTAGTGGGCACCAGTAGTTCTAGCGCCTTCCATAAGACGAATAGGAACGCCACGAAGTCTCCTTTCAGTTGCGCCACTACGAGCGCATTACGATTGGATTGAGTAGACACATTGCCTCCTTACTTGATTTCCTACTTACGTTGCAGTTCACGAATAGTATCCTGTAACGCACGAATCCATGCGTCACCCTTCTGGGTCACTGCGAGAACGTTAACATCTGGGTCGTAAAGTCGGCTCGACCATCAGGCTCGAATCCACACTGACCATCGGAGGTTCCGGTAGTTTTGACTCTGACGCGCAACCGCTTATTGTCGCTACGCAAATCAGAAATAATCCTATCAGTGCTCCCTTCCAGCGCGGCAAGGTCTTCTTGATACTTAGCAGATACCGCATCGATTGCTCTTTGAGG
+
(''(''))*)(%%$%%$%%%006466665369<BC;::;?D?7.++,877<;==<999:====@@?==;==<=;<=>@====ADJ><<;<<:==:>DBA>>?85/(0026;==;::<<;::;===><@JJ87;<<<=A>=?=;;;===>=>=<:8777999:<?=<;;<=810/*,'(++038:713696555;<=;;87789<====@<;;;<;85455:<9:99989::;:9::87789<998899:::;:=;;;=;;::976668:9;;:;=<<?<::;11116,,,)))--++,+++,161//;=;::66569898:99;7543/)('',2...83335243369:=<:8899:;;;8889==<7230657732.-./7<?:87<742238:9;9755658678667;8554687:9998666566555563332678;<;97444475556766667789;;<<<>B@?88767766567<999999988888:85422121134436357789:;;<8857<:99999;;;::76666779::9998865668>;;:9888766764455899889:;:87667799JG?CBJFIEJ>556;?HJEDGGJCDJHDI;:::EHGF??==>7666E995344922200022377774--BC@A?ADCJJJGJJJGJGIJJJJCCCFJJHDB@ABCECHFJICF<;;>BBFJJHHJJJJGJIIIIIJGJJJJJJJHHIEGEGJJHJHHHJIJJIJJJFIJJHFJJFFJFJJIJJJIEICJEDJDJJGJJFIFDJFJJHJJJIHGEEA*(():;9::<FFGHJIGEJIJJEEEJGJJJJIJJJHCIJGJJHFJJIA;;DIJJHJFIJJBDJ9''+.8))6DJGFGJGJHJJJJCDECJJJHJEBDHJJJJJIJJJFJJJJJIEIGJJJJDDD:77699,,,5<:<>;<*))<=):BCC<<<<JJJIJGIJJHFG<<//.,*&&&-/7:ACBHGGIHJJJDJGHJJJJFJJGHJJJIIJFJFIIJJGJHIIJGJJGJJGHGGJHEJFEGIB@>9:HJJDD@>D?DFFJJJJFJFEJGGEJIJEGJIIGHJJGFJFGJIJJC000>A<:98:>>;;<99<:@E))))DCCFJIGJHJIIJJFJJJJJJJFGJHGEEDC*(((5'%%'<ACA@@AE<<DCC?ACFJIEGFAGHJJHJIGGFJGHJEFBBDCGJE@?@@J:777,,,-BC@???HJA??F@@BDEEFEBCCGDEJJJIJIHJJJJJJHGGJFGGGJJJJEEIJJJJGEHGIHJJJJJHJHIJJJFJHHIJIGHFJHJEGJGFGJIEEJJIJJEJJECECJJJJGEFJJJJJJIJJHJJJHJJIFHA?BDJJGGJHHGJJJIGC3('()))()(((+.=C<=JJGJJFJJJJJHJIIJJJJJJJJFJIJJGJJ7667EHEJHJJHIIJJJHHIJJJJJGHJGJJBDFFEGGFFEJJ<<<<JJIIJJJJHJJJJJJJJJJHJIJGIJJGGIEJJICCBDEJJEJJJEJ;;;;EGHDD00'&&&&++,/CJJJJIJJIJJJGHDCDHJBABCJC@----EFHJIJJDDJHIJHJJJJHGGHJGJJHGJJJJJJJHHJFIJIJJHJJIGJJJGIFHJJJEJHJJJJJHJJGJJJJHFHJJJJJJJJJIIEFE5456>BCJJHJJFJHHJJJJGJHDECDIC=;;:97/-,*+)**0133;<?GIDFCCGJJJJJJJGJJJJIJJFJ>=***2ACGHGIIGJJGJEGEEJJI;<JFHJJJJGHJJJJJIJJF<?:;<=7542213=AJJJF??@GJJJHGGJJJJJGHJJJHEIDFHGJIJJFJJFJBDD@B:77:JJJHFHJJJJJJIFJFJHJJJJJJDCCFJJGHJIJFJFEIEJDJJGGJIGIEEDFFGFCBDGFJJECDGCBBAGBBE@@D><@1..010,?8888833((%%%%'()(&&'&4:;;;<<==?AJJ888>?88<:;:::?DGDFFJJJDCHFJGGJJJJJGJJFJIHDDIEHJJJJJJHJJJJJJIJJJJJJGJFHGJJJJGJJJGJGJJDBA@JJGJIJJIJJGJHFIHJJHJJJHG@@?A;6555CB@?B=87:21116;AACCHEIHCJGJGEC97644()(%%%()'&'','$%,//*)*))))+'&&%%$%02395177+BHJCEJJJHJIJJJJJJJJJFJEJHIIF::9945?AFFJBDD6410100,5))).2(***/3446:7887?;89<((((?ADBJB?JJFJJGIIJIJIJGJJABAB?A@BHEJF:99*(((IGHEJJIJJIJIIDEIJIJJFDDFJJJJJGGGJDGJJJJJIIHJJIIIJICHFFEJEEH;:;;JJJJJIIF++++2AD665,+*+'&'&%&'-55FJJFJIJHJEHJEEGGHJHIFFFFFIJJJJJHJIJJFJJGJJIJEJCBDAJJJIJGHJHEHIHBC1012)))*=2111@?BE@AEAGFJFJGJJFCEEFCDGGJJJGJJII?B21.++****)*0:9897667?>>GJJGEHBACB,,,-JHHJJJHGGGJJHGJDCD;94;876231*)('$$%%$$%%&)*((((1/...**+./107111186654353A65569;H@AB=?<6557CJFFGJHEJHJJHJGJJHJJDBBGJJJGJFJJJJHIJFGCB@DJJJFHGIFJJJDDJHGJJHIJJGJJGIFIJ7666D>=;:B>B<70JJHJEFEDEFHJC?>>>BGHDEGH1.04@@@C?@@999:C?@@AIHJ@@@91+)&
@Stanford_s2n_6_T7_No_Sap1_6_8_10_23_Linear_2800_746
CGCATATATTCTCTTCAAGGAAGTCAGCAAGTACTTCACCCTCGACCTTAACGGAATCCAACTGCATGGACTCACGGAGATACTCAATGCCTAACGCAAGGGCATCCAATCGGTCATCATGAGCCAGAGCACCTTCTCACGAGTGATACGGGTCATCTGGTAGAACAACGAGTACTTAACGTCATGCTTACCGTCTACGTCACGAGCGGACTGGTAGTCGGCCCTAATGACCTCATCACGATCCAGCGATGATCATGACTCCTCAAGGGGTCTGGCAACTGCACTTCTTCATCCACGGGCACGGAGATGCTTTCCATCGCACAGTTGTGGTGTTTAAGAAGGATAGGACTGAATACCTTACCGAACATACCGTCACCGAAGTTACTCTAGAGTAGACAACCGTCTGGACTCCCCATTGCTTTGCCTTCTTAGCGAGTAACTCAAGGGTCTTATCGGAGTAGCCATCACGGAAACCTCCAGCTTCCATAAGGTGAGCATGTAACCGTTCAGTGTGTAGCAGCGCATACTGCTTTCATCCTTGCGGGGCAGCGGGGCTCACCAGAATATCTGTATATAGACCTGAGTTGTTGGAACAATCGTGGTACGTATGCAGTCGTCATAACCCTAAGGCCAACGTTAGGAAGGTCCTCAATGATGTTCTGACGGTTCGGAAGCCACTGGTAATGCATTGGGGCCTTCTCTAGTGTAAGGCCGCTACCGCTAAGCGTCACGAAGCCTCAGCGGGTACTTCTCGGCATCACTAAGGTTAGGGTTAAGCATGAACTGTAGCGTAAAGCCAGCCTTACCGTATTCCAACTCACGCTCGCGCAGGTCATCACGGTCAAAGCGCACTGGGTCTGTTGGAGTCCCAGCAAGTGCCTCAGGGTTCTCATCGTACTCAGCGCGTAACATAGGAGCAAGACGCTGTGAGTAATAGAGGTTCTCTTCACGTGTCCTTGGGTACAGAGCAGGCCAGATAATGGTTGTGTACCCACGGTTATCCTCAAGTTCCTTATAGAGAGTCATCTCTGTCTGAGGTGTACCAAGGTAGATAACGCGAGAGGAAGGCAGCGGTTTAAGTAACGCAGCGAACTCCTGAACCAGAGTCCATAGCTTCTCACGGGCACCCATAGTTGCGCTGTTAGACGGAATATCTCAACGTCATCCGCAATGATAATGTCAGCACGGCTACCAGTTAACTGACCAGTGATACCTACTGATTTCACACTAGGAGAGTGGTCAGGATTGGCTGGGCCTACATCAAAGCTGATTACCGAGTCACGCTGTCCGGGTCTTGGCTTTAACTCAGATAGGAATGGCAGCAGGTCAATGATGTTCTTAATAAAGATGGAGTTAGCGTCTGCACGCTCCTTAGAGGCTGATACGATAAGTATCTTCAACTGAGGGTCTCTCCATAAGGACCACACAACGAACGCACATGTGATGAACGACTTACCGATACCACGGAAAGCCTGTAAGATGAACTTCTTGTTGTCTCATCAGCACCTTAGCCATGTCAATCTGACACTTAGTGGGCACCGGTAGGTTTAGCGCCTTCCATAAGACAAATAGGAACGCCACGAAGTCTCCTTTCAGTTGCGCCACTACGAGCGCATTACGATTGGATTGAGTAGACACATTGCCTCCTTACTTGATTTCCTACTAGTTGCAGTTCACGAATAGTATCCTGTAACGCACGAATCCATGCGTCACCCTTCTGGGTCACTGCGAGAATACGTTTAGCATCTCGGTCGTCAAGTTCGGCTCGACCATCAGGCTCGAATCCACACTGACCATCGGAGGTTCCGGTAGTTTTGACTCTGACGCGCAACCGCTTATTGTCGCTACGCAAATCAGAAATAATCCTATCAGTGCTCCCTTCCAGCGCGGCAAGGTCTTCTTGATACTTAGCAGATACCGCATCCATTGCTCTTTGAG
+
-,+()''''%$%$$')1<>DFGF>==AGEGGDEEDEBCHID?GFHJHII?B@*&&('+(((;=BA<8779>E@99:9;=888CEBEHHJJJEJJHHJJJGJEFGHCCEFEJHJJJIJJJD????>75534))(24)CCADEFGDFJFGIBBDJJHJJJ88753333=<=<>??J7555IJHDGDGHIJIJJJFJGJFIDEDIJHGGF@@A??@@G@???FGHGGIHIJCACBF/,,,+,&&%%'&'''''%%%##$#$%&%##$%%%&++*$$####$#$$%%%&%$&'$%%%&$%$%&&%%%&&&$$$$$$(()*,BBECHHEFGJHFHJIHHFFFFJFCBBA853-'&&&),//../03=@BDFFEHFFDJJJDGIJIJFEJJFGB4449:9;<>>JGGFDEJJJJGJJGJIFHFIJFDG<;;=C<=;(''')(((-<ACACJJJHJJJGGEJJEHFGEJIIJHFIEEIFJJIFGH:EBADDDCC9889;0(((%%%%.-9:;;@:43346JJ*%%''''##$%%''+,,0.00347)''$$%%##$$$%(+(()&&&%%%%&%%$%&&$#$&%%%%''ADACJGGHHEFJGJGJDCAACH?>--,,****%$%%%$$#$%%')&(36;>=;<<<:99=CHJFCIJHJHGEGJJGIDBFBEJJHJJJJDDFJJGJJJHJHJGHIJJJJJJFIJJJJHHJ;,++*++++,/0+++))(''%&(((./BDJDDB776:66;<GEJFJDEFGJJJGJJIHJJJIJJJGJJJGJJJJJGECDGFHJIJJJGJGG3334FD@?=867((((+7;?8755;@;)(()4/002ADFJJHHJJJFGHJHHJJJJEECBCEJJG???AIDBCDJJD@54444452122;66;AGJJJJJJIJFJEFEEGJDHAA?.,,-*(((*:@ABIIFIJJH4445=HGHDFIGJHJJICFFJJGDJFJHJICCCDBA1-,/5679>BBHIIHHJJJJHEGJJHDJEHJHJEFJEJJJHFGJJEIEJJA=4**1J6?AEGJJJJFEGGGHJGJGJFHCDB@ADHEEEGHF;;.-,--.;?F//.334>?@CB@=?AAEFHDDJ:99:JHJJFJJFGJDA@@BBEJ?>?>BDFJGFDCHFCCECFF???@EJJHJIDB1000+**+-***-++02<???GJDCDACEHEJDBCDC@@ABEA=>?@JEEJEEDEGJJECFHDFGEEBA@@@BCHHJCAB?JFJJJIHIJCECA7759<==@EDDHJECDHJIF?>:932238DBCBFIEJGIJJJJJJJGJJJIHCJJJJJJJJIHGJGFJJIGDGIFEJJJIJJDJHJHJJJJGIIGJJJGJJJJ<FF<:55550/-.--,-23443779:DEDGJCC8779EEJFHGJJF;=32281111<669;=;9:;<EIJJJJ>255@@BGI?JHJJIJJJJJFDCGEFJJHJGHBBJI5446<155---***,807@DJJFFEIJBACGGJFJHJJIJJE=;97%%$#%$$%(())*1+,39;A<<)%%%('&'''&&'&(67AJJFHEFFJC@@@@=:>IEHJJJHJDJFABBA(''(6555>D6666JJJJJHJJJFJJGJJGIJJJJCAAABCD10004577EBA>>?@AAADJHFJGGFJIIJJJJGJJJGJJJEFEFCEJGJHJD8.-&$%&6?JGDCFGFHJJEJHJJGEJIJJFDE@@@?889:DDGJJIJJIJJJIHJEIBCIJJDCD@D77AJHGHJJIFHJHJJFJJJJJJGJJA?=;<GCAD3@9778:9931,,,AFFJIFHJEGJGJGJGJGHHJJJFGHGDDHGJGHFFF?;::?8<<=AACBEGGCG443.*((()<==FFJJIEDCCFJGGGIGIFGHGHFEJJJJJJJGHGBB=?EDJBH:9DEJEEIIJIHHIGJJJJFD''''()()8;5656.(''),,,((+(&$#
@Stanford_s2n_6_T7_No_Sap1_6_8_10_23_Linear_2800_747
ACATCGCCTAAGGAGCGTGCAGACGCTAACTCCATCTTTATTAAGAACATCATTGACCTGCTGCCATTCCTATCTGAGTTAAAGCCAAGACCCGGACAGCGTGACTCGGTAATCAGCTTTGATGTAGGCCCAGCCAATCCTGACCACTCTCCTAGTGTGAAATCAGTAGGTATCACTGGTCAGTTAACTGGTAGCCGTGCTGACATTATCATTGCGGATGACGTTGAGATTCCGTCTAACAGCGCAACTATGGGTGCCCGTGAGAAGCTATGGACTCTGGTTCGAGTCGCTGCGTTACTTAAACCGCTGCCTTCCTCTCGCGTTATCTACCTTGGTACACCTCAGACAGAGATGACTCTCTATAAGGAACTTGAGGATAACCGTGGGTACACAACCATTATCTGGCCTGCTCTGTACCCCAAGGACACGTGAAGAGAACCTCTATTACTCACAGCGTCTTGCTCCTATGTTACGCGCTGAGTACGATGAGAACCCTGAGGCACTTGCTGGGACTCCAACAGACCCAGTGCGCTTTGACCGTGATGACCTGCGCGAGCGTGAGTTGGAATACGGTAAGGCTGGCTTTACGCTACAGTTCACTGTAACATTTGCTACCATTGCTAGTGACTTGCCGAAGTACCCGCTGAGGCTTCGTGACGCTATCGTAGCGGCCTTAGACTTAGAGAAGGCCCCAATGCATTACCAGTGGCTTCCGAACCGTCAGAACATCATTGAGGACCTTCCTAACGTTGGCCTTAAGGGTGATGACCTGCATACGTACCACGATTGTTCCAACAACTCAGGTCAGTACCAACAGAAGAAGATTCTGGTCATTGACCCTAGTGGTCGCGGTAAGGACGAAACAGGTTACGCTGTGCTGTACACACTGAACGGTTACATCTACCTTATGGAAGCTGGAGGTTTCCGTGATGGCTACTCCGATAAGACCCTTGAGTTACTCGCTAAGAAGGCAAAGCAATGGGGAGTCCAGACGGTTGTCTACGAGAGTAACTTCGGTGACGGTATGTCGGTAACCAGTCCTATCCTTCTTAAACACCACAACTGTGCGATGGAAGAGATTCGTGCCCGTGGTATGAAAGAGATGCGTATTTGCGATACCCTTGAGCCAGTCATGCAGACTCACCGCCTTGTAATTCGTGATGAGGTCATTAGGGCCGACTACCAGTCCGCTCGTGACGTAGACGGTAAGCATGACGTTAAGTACTCGTTGTTCTACCAGATGACCCGTATCACTCGTGAGAAAGGCGCTCTGGCTCATGATGACCGATTGGATGCCCTTGCGTTAGGCATTGAGTATCTCCGTGAGTCCATGCAGTTGGATTCCGTTAAGGTCGAGGGTGAAGTACTTGCTGAGCTTCCTTGAGGAACACATGATGCGTCCTACGGTTGCTGCTACGCATATCATTGGGATGCTGTGGGAGGAGTTGATGTGTACTCTGAGGACGATGAGGGTTACGGTACGTCTTTCATTGAGTGGTGATTTATGCATTAGGACTGCATAGGGATGCACTATAGACCACGGATGGTCAGTTCTTTAAGTTACTGAAAAGACACGATAAATTAATACGACTCACTATAGGGAGAGGAGGGACAAAAGGTTACTATATAGATACTGAATGAATACTTATAGAGTGCATAAAGTATGCATAATGGTGTACCTAGAGTGACCTCTAAGAATGGTGATTATATTGTATTAGTCACCTTAACTTAAGGACCAACATAAAAGGGAGGAGACTCATGTTCCGCTTATTGTTGAACCTACTGCGGCATAGAGTCACCTACCGATTTCTTGTGGTACTTTGTGCTGCCTGGGTACGCATCTCTTACTGGAGACCTCAGTTCACTGGAGTTCTGTCGTTTGCTCTATACTCACTTGTAGCGATTAGGGTCTTCCTGACCGACTGATGGCTCACCGAGGGATTCAGCGGTATGATTGCATCACACCACTTCATCCCTATAGAGTCAAGTCCTAAGGTATACCCATAAAGAGCCTCTAATGGTCTATCCTAAGGTCTATACCTAAAGATAGGCCATCCTATCAGTGTCACCTAAAGAGGGTCTTAGAGAGGGCCTATGGAGTTCCTATAGGGTCCTTTAAAATATACCATAAAAATCTGAGTGACTATCTCACAGTGTACGGACCTAAAGTTCCCCCATAGGGGGTACCTAAAGCCCAGCCAATCACCTAAAGTCAACCTTGGGTTGGACCTTGAGGGTTCCCTAAGGGTTGGGGATGACCCTTGGGTTTGTCTTTGGGTGTTACCTTGAGTGTAT
+
'$####%(+%&((((-199>GDEJJJGGEFJFFJHHGFFFFHJEDJD;;BIEEEDHFDJIJFJJJJGJIFEFHBA8777<78?9BC@>><::@BJHHGECIJJJJGDCBBEJJJJJJJJIEJIJJ222@BDCA?++++=?BFJJFJGHGJJGJGEJFJJJHJA<;;=<::;;>??JJHJJJFEGIIJJJJJJJHFI?FBHHJJJFJHIJJJJFJIJJ865559<:99:=;9432424//@98843/../1100126641121444=??CAA5443310../'&&'350/2=CHBEB@BDBBDJJJJJJEHJDFEFJJJ41?FJJJJJFBBBAEFGIGDDCDD>>IHHFJJJJJIJGJJJJJHJJJJJJJFJHFCFHJJJHIDBA211135./('?:HHFEIJJJIIHJJJJCCFE@?@?<32112***.../63;9>@@AICE98889EJJJFJJJGGIGIJJJJJJJJFJECFGJJJF8988D,+++FJHC@AJIHHIHJHHBABCJJJJJJJGFJFGEFJJJJIJJJGHHJIJJJJHEGFHGJJFJHJJHJGEGECB<76555:@AEIGJHGHGFECJGFJHJJIJDEI@=5002.(('('$$(&&'&&(&%&$$&(')*'%%%&%%%&0/--/9BEEHHCDFFIGJJHJIDCEJJDFFEF8888999BCBEJBDDCC@655JEJIJDJHJCBCCBAABFJEFJGJIHJJJD;445?6JJ@?GABAD689BABFD<BBEB>>?0--.@ABHJGDJFJGJJJIHGGJHIJJJJIJCB@?B955.**,))))0066EIC@66>?JJEJJJJJGDD>=<;9233-(((888JJJJJJFJHJHIJJIHJJJJJIJJJJJJFEEGHHJIJJJJJGIJJJJEJJIJJHJJGJJJJJHHJJDIHJDICFGHJDJHJJJJJJJJHJJIJGHJFEIGJIJJJIJHEC5==C:89>>>B/((55FIJJIGJFJHJHJIJJEEHHIJHFJJJHJJJJD>DFEGHFJJJFBCDFGJJJJIJJJJJJFJJFJ;::9A4-&&&'&%#%%()18:?@CCFJECF8FFGJJJJFJJJJJJJC???BJJJHEF<;:89;::;<>JGIDC>775:EJHJFHHJIIJJHFJHIJGJHDFF:::;JJJJGHIJJJFFJJJIJJHGJDJJJJJIJEJFHH>000@ADFFDGFCFJGGFECDJJFJHD@@DD@BGEJJJJGHJJGHJJJHJJJIJFIEJGJHIJ@??;=GFJJJJFJJJJJFB?@JJGJJJIHEEEBDB;;;<IFJJIJJIJGGJJJJJIJJHHFIECFIJJJJIJFHJJJJJIJGJJJGIJDDGDIEDC?@4JHGJJGIGHJJJJHFJJJGJEJDJJEFDFGIGBGDJJJJIIE<41-*)(('(&&&*2:>>@CGCBA2243FCHJJJJHGJJHEJFEFJJJJGJGJ.-/0/0000((((%$%%$&&$%3553500002236111156776331/../13343110//.//.//25673221222345533233333432112233554////443344542//./014400/0334465666677421000234533532343.---11321100/++,,44530///0442331/2,,,-(''//211223213.0//11224555442/*'&&'*'%%&((1410/0112113500/03122011165311112235421113334442222211/0000..+**)*344432222.///0/.((('(%%&3332432/-,-0,-10/.-..../0/00/110001122251...0-,,-1000285330---.344543531100263443578**))520.+++,00163212354323356764442333113((%)00.,,-/126420,,,-0322221110.++,,/044334679743.,,,.3100012-,-,&&&*11.//05/+++,/00/0013100/10335222211156/.-./1.-,,21223322221.../351/./112345554333211010/0121100112.../4323320///13443322112242112265310101232122220772344430///220113532,,,,1124<:5545301-./20003666564422334321124665433//.*++,223121...0;:86/..0476100133433236655565222364322434424328----2-*''--.*)*341111540/01511017:621002277455323445547755441111358433332''
@Stanford_s2n_6_T7_No_Sap1_6_8_10_23_Linear_2800_748
GTTGCGAAGGTCCTCAATGATGTTCTGACGGTTCGGAAGCCACTGGTAATGCATTGGGGCCTTCTCTAAGTCTAAGGCCGCTACGATAGCGTCACGAAGCCTCAGCGGGTACTTCTCGGCATCACTAAGGTTAGGGTTAAGCATGAACTGTAGCGTAAAGCCAGCCTTACCGTATTCCAACTCACGCTCGCGCAGGTCATCACGGTCAAAGCGCACTGGGTCTGTTGGAGTCCCAGCAAGTGCCTCAGGGTTCTCATCGTACTCAGCGCGTAACATAGGAGCAAGACGCTGTGAGTAATAGAGGTTCTCTTCACGTGTCCTTGGGTACAGAGCAGGCCAGATAATGGTTGTGTACCCACGGTTATCCTCAAGTTCCTTATAGAGAGTCATCTCTGTCTGAGGTGTACCAAGGTAGATAACGCGAGAGGAAGGCAGCGGTTTAAGTAACGCAGCGAACTCCTGAACCAGAGTCCATAGCTTCTCACGGGCACCCATAGTTGCGCTGTTAGACGGAATCTCAACGTCATCCGCAATGATAATGTCAGCACGGCTACCAGTTAACTGACCAGTGAA
+
''&&%$%&13457:98:?FHGDCCDIIJJJJHJF@;89ABE8887<<---...../0>JJJHJJJJJC><<GHJJGJJJJJJJJJJJJJJJJJJHJJJJF??==CDDFEJJJGJJJGJIJJJJJJJIHEJJJFJHJJJFF?<))()**=?@BCDFDJFJJJJHJGGJJFJHJHHJFJGJJGJJIJJJIJFEJFHJJJJJJJJJHIFJGIJJJDGGEIJJJIGGIJIJFDFDA2GCGGIJJGHGGFDADGGJJJHIJEHEJJFHFFFHJJHJGHJJJC99BJJJJJJFJJJJIJGGJFIFJJJIGJJGEJBEABJJJJJGJJJGJJJHFCBCACGIHEIJJJJGFJJIHJGHJHIIGIGJGJFFDIHJEFEIFJJHIJIIJC@>=JJBBAA@?I=9416:;@EEDEB@BAADDHJJHJJICBAAFCJJHFACJHGJECCCDGCCBBCBA:99:G====C?>>?EEIDA?A@CCHAFDEDDIGHIGIBACBB?>::>88888666?FDB===>DCCCCBECCJEBDCGJJECCAAABCCABDCCDDJEDB>>>ACEC@JDA?A@A;:::0//((%
@Stanford_s2n_6_T7_No_Sap1_6_8_10_23_Linear_2800_749
TTACTGGAGACCTCAGTTCACTGGAGTCTGTCGTTTGCTCTATACTCACTTGTAGCGATTAGGGTCTTCCTGACCGACTGATGGCTCACCGAGGGATTCAGCGGTATGATTGCATCACACCACTTCATCCCTATAGAGTCAAGTCCTAAGGTATACCCATAAAGAGCCTCTAATGGTCTATCCTAAGGTCTATACCTAAAGAGAGACAGGCCATCCTATCAGTGTCACCTAAAGAGGGTCTTAGAGAGGGCCTATGGAGTTCCTATAGGGTCCTTTAAAATATACCATAAAAATCTGAGTGACTATCTCACAGTGTACGGACCTAAAGTTCCCCATAGGGGGTACCTAAAGCCCAGCCAATCACCTAAAGTCAACCTTCGGTTGACCTTGGTGCCCCTAAGGGTTGGGGATGACCCTGGGTTTGTCTTTGGGTGTTACCTTGAGTGTCC
+
((-.0/29;:6100169<=<ACAB?@?>@@C====CB=@1134@AAA??>?@????>;;;3-,,=@>?>@?534110179;=ABBJC@@@:99:>I=;::;:8:::<;773/.//=<<?J@>===>?=;;?>=;:;<@?>??A@??>>>>>==8788=@;;::<<=>>>?>?=<<;<<<;<;;<===>>=<<;8978*)++)''(*)())()2211337''''359:>@>=<=><====<==;946788B??>;;:9985523543)((),-,*+)())?=;J7899=>==>===???>==<=<<<8744>99999::7777=;;;<><;99=961//14HD>;::;227688>?@??>><<<=AA?@??>>>?@>=G9787:*))))*$$%%&**0167;=><;:;=GA?33346956=;<;:;987105:?@97//--0-+,0-,)&
@Stanford_s2n_6_T7_No_Sap1_6_8_10_23_Linear_2800_750
GTTGTTGCCCCCTTGGGTACGCATCTCTTACTGGAGACCTCAGTTCACTGGAGTCTGTCGTTTGCTCTATACTCACTTGTAGCGATTAGGGTCTTCCTGACCGACTGATGGCTCACCGAGGGATTCAGCCGTATGATTGCATCACACCACTTCATCCCTATAGAGTCAAGTCCTAAGGTATACCCATAAAGAGCCTCTAATGGTCTATCCTAAGGTCTATACCTAAAGATAGGCCATCCTATCAGTGTCACCTAAAGAGGGTCTTAGAGAGGGCCTATGGAGTTCCTATAGGGTCCTTTAAAATATACCATAAAAATCTGAGTGACTATCTCACAGTGTACGGACCTAAAGTTCCCCCATAGGGGTACCTCAAGCCCAGCCAATCACCTAAAGTCAACCTTCGGTTGACCTTGAGGTTCCCTAAGGGTTGGGGATGACCCTTGGGTTTGTCTTTGGGTGTTACCTTGAGATATTC
+
,,,-)*-,-.1;<934>A55<<=====?311777GDFDCDBCB@@CCFE966663001<<>?CEFDCCCB:9::AAABBFABBADACAAACJHBCAD4GDHD@??ABBB@@AA72224:765131.))'&&&'(()6645::?@JJIGHHDC@?>==CFDE>;:<?<<@DEGEEJAABCCA>>?BDABACGJFDFB=88BEDGDCBCDCCAB?ABCHCC@>>?BCBBB?<;;>DDCC@?<>@99::@DJHFGEHGED>>?=AA><1000J5CACDBA?521254227=>11281/...846656222296:9@BBGCEJECCBEJJFGEDEDCGEEJHJC@?ABFGDDEED@?47788-,&&&+-*'$$$%***4530/060000@@ACEECBABFGJJHJJEHFFC:688?98;;(-*-/(4:>DDADBBIJICCDCIGJI@DFDCCDFEBFCDFBCE?>>>@@2++,-'&&&%
@Stanford_s2n_6_T7_No_Sap1_6_8_10_23_Linear_2800_751
CTACTATCATCATTCAGTATATATAGTAACCTTCATTCCCTTCCTTTCTCCCTATAGTGAGTCGTATTAATTTATCGTGTCTTTTCAGTAACTTAAAGAACTGACCATCCGTGGTCTATAGTGCATCCCTATGCAGTCCTAATGCATAAATCACCACTCAATGAAAGACGTACCGTAACCCTCATCGTCCTCAGAACCACATCAACTCCTCCCACAGACATCTCAATGATATGCGTAGCAGCAACCGTAGGACGCATCATGTGTTCCTCAAGGAAGTCAGCAAGTACTTCCTCGACCTTAACGGAATCCAACTGCATGGACTCACGGAGATACTCAATGCCTAACGCAAGGGCATCCAATCGGTCATCATGAGCCAGAGCGCCTTTCTCACCAGTGATACGGGTCATCTGGTAGAACAACGAGTACTTAACGTCATGCTTACCGTCTACGTCACGAGCGGACTGGTAGTCGGCCCTAATGACCTCATCACGAATTACAAGGCGGTGAGTCTGCATGACTGGCTCAAGGGTATCGCAAATACGCATCTCTTTCATACCACGGGCACGAATCTCTTCCATCGCACAGTTGTGGTGTTTAGAGGATAGGACTGAATACCTTACCGAACATACCGTCACCGAAGTTACTCTCGTAGACAACCGTCTGGACTCCCCATTGCTTTGCCTTCTTAGCGAGTAACTCAAGGGTCTTATCGGAGTAGCCATCACGGAAACCTCCAGCTTCCATAAGGTAGATGTAACCGTTCAGTGTGTACAGCACAGCGTAACCTGTTTCGTCCTTACCGCGACCACTAGGGTCAATGACCAGATCTTCTGTTGGTACTGACCTGAGTTGTTGGAACAATCGTGGTACGTATGCAGGTCATCACCCTTAAGGCCAACGTTAGGAAGGTCCTCAATGATGTTCTGACGGTTCGGAAGCCACTGGTAATGCATTGGGGCCTTCTCTAAGTCTAAGGCCGCTACGATAGCGTCACGAAGCCTCAGCGGGTACTTCTCGGCATCACTAAGGTTAGGGTTAAGCATGAACTGTAGCGTAAAGCCAGCCTTACCGTATTCCAACTCACGCTCGCGCAGGTCATCACGGTCAAAGCGCACTGGGTCTGTTGGAGTCCCCAGCAAGTGCCTCAGGGTTCTCATCGTACTCAGCGCGTAACATAGGAGCAAGACGCTGTGAGTAATAGAGGTTCTCTTCACGTGTCCTTGGGTACAGAGCAGGCCAGATAATGGTTGTGTACCCACGGTTATATAAGTTCCTTATAGAGAGTCATCTCTGTCTGAGGTGTACCAAGGTAGATAACGCGAGAGGAAGGCAGCGGTTTAAGTAACGCAGCGAACTCCTGAACCAGAGTCCATAGCTTCTCACGGGCACCCATAGTTGCGCTGTTAGACGGAATCTCAACGTCATCCGCAATGATAATGTCAGCCACGGCTACCAGTTAACTGACCAGTGATACCTACTGATTTCACACTAGGAGAGTGGTCGCTTGGCTGGGCCTACATCAAAGCTGATTACCGAGTCACGCTGTCCGGGTCTTGGCTTTAACTCAGATAGGAATGGCAGCAGGTCAATGATGTTTTCTTTAATAAAGATGGAGTTAGCGTCTGCACGCTCCTTAGAGGCTGATACGATAAGTATCTTCAACTGAGGGTCTCTCCATAAGGACCACACAACGAACGCACATGTGATGAACGACTTACCGATACCACGGAAAGCCTGTAAGATGAACTTCTTGTTGTCTCCATTCGCCAGCACCTTAGCCATGTCAATCTGACACTTAGTGGGCACCGGTAGGTTTAGCGCCTTCCATAAGACGAATAGGAACGCCACGAAGTCTCCTTTCAGTTGCGCCACTACGAGCGCATTACGATTGGATTGAGTAGACACATTGCCTCCTTACTTGATTTCCTACTTACGTTGCAGTTCACGAATAGTATCCTGTAACGCACCAATCCATGCGTCACCCTTCTGGGTCACTGCGAGAATACGTACAGCATCTCGGTCGTCAAGTTCGGCTCGACCATCAGGCTCGAATCCACACTGACCATCGGAGGTTCCGGTAGTTTTGACTCTGACGCGCAACCGCTTGTCGCTACGCAAATCAGAAATAATCCTATCAGTGCTCCCTTCCAGCGCGGCAAGGTCTTCTTGATACTTAGCAGATACCGCATCGATTGCTCTTTGAG
+
,,--.,,,**&&-)%%(()),+1J(&&'*),,,((((**/-,*..,'')..>?>ADGJDGJHFDDAAAAFJIIBBA@A@F<??@EDGGJJJFJFGJJJFDBDA@DFFCJDEDBDDAFBBHGJJIFJJGHJJCHGJFHIJHJJJGJGJCCIDHJJJHJJFBABFIHFJ>8666799==>?=*4(''&&&(+0-*'%$##%'1355?EJHB@@B?:JJFIJJFJJIIHFEJFJJJIFJ999HEJ322388///;EEDEJJHEJJJJJFJHBCABGIIG><:<=9721//,&$#%%%&)*,.')CDDIEGJJJHFJJGJJHJJGEBCHCCAC?>>?@ACFJJJIJJJJFJJHJJJJJJHJJJGJHJFIDCCDG9989=;212>@DDCHJGJHJF9777GJJJIGEGHJJJJG==>::;>>FGDHGJIJJJJGGIFGHJJJJJJGJEFJJGJJEI:8862121///107JJFJJJJGJJHJJEBAFIFJEHIJI?>96868CDFFJGIGHIFJIFJGJJJJJJJJJJJJJGFJJJJHIJFJHJFHFJEGJEJJIIH@D****<<<AEDF?>ADGJJJJIJFJJJHGGHFFJJJ??>>C@?4')'(<>>::DHGFJJJJFCCJAFJEGJJJJHJGJFHHJA?AEIJJ?>==C>>>?DDJJIJHGC888798:-03<<DEEFJIJJFJJJGJJDFJGJIJJJJHIJJHJJJJJIJJJ@AJJJJJJJJJJJEJJEEJJJIJJGJJJGJHJJIIJIHJFFJJJJJJJGFH?>>?JJJJIGJJJJJJJJHJGIJJJJJJ9>55JFJJEJHGJGGJFGJD;89:@C===942,&&&%%((')0/=<<JFCGCCJIJHGJHJHGHGJGJJJJHJJJIJJJGGGIFJJJJJGJJHJ;;;;IE9=ECHJJEHFJH:99EBJJJJJF5555AGJJJJHGIJJIHJJHGEGEFAA?CJJJJJJHIIJIIJJJJJJHHJJJD@AJIJJJJFIHGIIJJJJJJIJJHJJGJIJIHJHG>>HIJIIJGC@@760..//2+)+***00=;5ABCFFEEJJJCDHJGJJJHHJHHCFJHEFC@?64;1CEDGGFJIJJJJGHGHJJJJJJJJGJIJIJJJJGHJIJJJJJJHFIHJJIJJJIFCCD;:;DCDFFFJJJGJJHGJJCA???JJJJHIJCCBCFJIJJJFJIHJGGJJGBBFIGIEJIJJJJJJFCEHGFJJ88GJHJJIJHJJJFJJHJJJJJHJJJJJ====EBGGDJFJJJIJJJJJIHJJGJJFHFG;;:;=:-,(*/479;=C:JHDFHJHFHJFHGJGJGDDHGHIHJJIJJHJIJJJHGHGGH;:0//3>=CDDJJIGCDCAJJHB@BEFIHFEJIHDGDGJJJJGJIGFHFEHGFFJDDFB>=<3++))-,&%+*(00001;FIFHGFE0000ACCHJIJIEHHFEGJJJIHFFGEHGEDEDEJGJJFIJJ?@BDJJJJEJJJJJJJJJGGJJJIGFJJGGIJJGJJJJJIJJHJGHHJJJF72/,)*()&)=HJHIJEJGHJF=<<<=FHEFIJECD?@AAJGJEJGJFJJIGFFJHJJJJGJJJJJJFJJJHJFJJJJJJJJJJJJJJJ@BABHC@9+((',2+':<DGIJJHJFDJJEB@@CAHFJGIJJJJJHDEEGIJJGJJJJJJHFJFJHJEJJFEDEFFHJ@A@AJJJJJFD2G??>AEJIGFJJHDFGJJJJFGEIIJGIEJEJJHDJDDJFJH>=><<::<@@JJJJJHJJHIJJJJJJJHIJIJHGJJGJHGJEJJJJHJJIIJHJ:9C5CDDGJEJC:::<GJJJECBA,**+AEFJGDGJIJJHJJJJJHJHJJJJD@@HB@BJBCCEGCFFJJDDDBJACCDHJJHB<CB<6667;8211.<IDGDFEEA@ACJ?=;<?A@AADJJJIIGFFJGJJHJJJIJJJJGJHJJIHFJJJJGHJJIGFJGEJD===<?EIJJHJHGJJHCEBEFJJJCCAD)')(5=:C===>IJGGGIHFF7766JHFEDGB=;;<<<=773346=??@C;8756>>53+)*0/00.3;32298?7---,EECDCGGJIJJJHHGEJJJJJDDI=<;;;-.,))))@G?@?JGHJEIEDJJDDCF....&&+8=AGCCB>?@?><<=FFJFBDEJJIJHFIGEDJEJJJD;71IJGFIDFEIFJIJIGJHIJGJHJJF8789AFFJGGJHJHHEJDJHJGFFC3.&%
@Stanford_s2n_6_T7_No_Sap1_6_8_10_23_Linear_2800_752
GTCATCACGGTCAAAGCGCACTGGGTCTGTTGGAGTCCCCAGCAAGTACCTCAGGGTTCTCATCGTACTCAGCGCGTAACATAGGAGCAAGACGCTGTGAGTGATGAAGGGTCTCTCGCGTGTTCCTCGGGTACAGAGCAGGCCAGATAATGGTTGTGTACCCACGGTTATCCTCAAGTTCCTTATCGAGAGTCATCTCTGTCTGAGGTGTACCAAGGTAGATAACGCGAGAGGAAGGCAGCGGTTTAAGTAACGCAGCGAACTCCTGAACCAGAGTCCATAGCTTCTCACGGGCACCCATAGTTCGCACTGTTAGACGGAATCTCAACGTCATCCGCAATGATAATGTCAGCACGGCTACCAGTTAACTGACCAGTGATACCTACTGATTTCACACTAGGAGAGTGGTCAGGATTGGCTGGGCCTACATGAACTTAGTACCGAGTCACGCTGTCCCGGGTCTTGGCTTTAACTCAGATAGGAATGGCAGCAGGTCAATGATGTTCTTAATAAAGATGGAGTTAGCGTCTGCGCGCTTCCTAGAGGCTGATACGATAAGTATCTTCGACTGAGGGTCTCTCCATAAGGACCACACAACGAACGCACATGTGATGAACAACTTCAAATTTACGGAAAGCCTGTAAGATGAACTTCTTGTTGTCTCCATTCGCCAGCACCTTAGCCATGTCAATCTGACACTTAGTGGGCACCGGTAGGTTTAGCGCCTTCCATAAGACGAATAGGAACGCCACGAAGTCTCCTTTAGGAGTTGCGCCACTACGAGCGCATTACGATTGGATTGAGTAGACACATTGCCTCCTTACTTGATTTCCTACTTACGTTGCAGTTCACGAATAGTATCCTGTAACGCACGAATCCATGCGTCACCCTTCTGGGTCACTGCGAGAATACGTTTAGCATCTCGGTCGTCAAGTTCGGCTCGACCATCAGGCTCGAATCCACACTGACCATCGGAGGTTCCGGTAGTTTTGACTCTGACGCGCAACCGCTTATTGTCGCTACGCAAATCAGAAATAATCCTATCAGTGCTCTCCAGCGCGGCAAGGTTTTTCTGATACTTAGCAGATACCGCATCGATTGCTCTTTGAGCA
+
66GGFGFJDEFJJJJJDDDCFJJIJHB@989863565452++***+3,+++-((((,.---.8DEDGEJGGJJHGDDBBCCGJBCHJJJJDGHEJDDDA@@B...((('(%&$$'&&$&%&**)&'(-(((JFG=<<;B@@BAIJJEHCBAFHJJCDECCEDGDE@???@A=;7:9;9=EGJFH@@)((*J94.-,--+,//1222334,)%$%$%)**.*))*---47:?EEEHDDIEECDDEEJGFEADAAA?@?@G@@AAJJEGA?>9GDFCDDDEHJDDEDJJJHDHEEGGJCDC;:)))(&'&())*683112444::8887?BABDDHICAB@BCCCCBBBCGGDDGED>>>@GEEFGECCBGFEGFEDGCEB??>?DCJG==DGEGDFEB=76546J=*(((4899;<<9875111>B@@@<;...031$$$$%&()*/79@=>?>A;>-)GHFJJJJJHJ@?==?DJBBCEBBCJJJJJIIJJGDDJ7333EIFHGECDGBFFIHFIEHIJGHDD??>54.-,,--797777<77;?DHJIJGJJJIJJJIDHEECE8++++22CGJJCBCJ<<97---/2234:J7627799:BDDEHDJFJJJHIJH22225)))+(1545345CJHJJIJJJJJJJJJJIJJHJJ@;822-*+,>GGHFJJJJJJJJJ@:=HJJJJJFFEDJJJJJJJJJEIJJJJHJJJJJJHJFJJJJHHIJJJIFJDIE@?=;+++--,,,,..58:F?>>=>6611,/+(&&&&(+)+--.'''%&%$$%&++,1****'((+>CJEJJJHFJJJJJJJJJJHJJJJHGJHJGJDGJEF766:9JGJJJJJHJJIDD8888:::;EHFJJJGBHFJGJ****CJJJJEDCD:9:9:;66669<=000((((59;:9888>IEDD@@AB==GHJIFFIA@AJE???@FDJHGJJJJGHJG=<===@JJJJJHJEJJJI=;;;:1+,+,/0<>A@BJJEEDHJJDHJGFJJIJFJIHHHJJHJJJJEIJFIIDBCD5221120-,,+-.()%$%$%(*),))-3@=>879:1/-+.001-1))BD@>?>CDDHIEHJH??:;;5555642.-.-%%%$#
@Stanford_s2n_6_T7_No_Sap1_6_8_10_23_Linear_2800_753
GGCGACACATCACTCCTCCACAGACATCTCAATGATATGCGTAGCAGCAACCGTGCAGGACGCATCATGTGTTCCTCAAGGAAGTCAGCAAGTACTTCACCCTCGACCTTAACGGAATCCAACTGCATGGACTCACGGAGATACTCAATGCCCAACGCAAGGGCATCCAATCGGTCATCATGAGCCAGAGCGCCTTTTCTCACGAGTGATACGGGTCATCTGGTAGAACAACGAGTACTTAACGTCATGCTTACCGTCTACGTCACGAGCGGACTGGTAGTCGGCCCTAATGACCTCATCACGAATTACAAGGCGGTGAGTGTCTGCATGACTGGCTCAAGGGTATCGCAAATACGCATCTCTTTCATACCACGGGCCACGAATCTCTTCCATCGCACAGTTGTGGTGTTTAAGAAGGATAGGACTGAATACCTTACCGAACATACCGTCACCGAAGATTCTACTCGTAGACAACCGTCTGGACTCCCCATTGCTTTGCCTTCTTAGCGAGTAACTCAAGGGTCTTATCGGAGTAGCCATCACGGAAACCTCCAGCTTCCATAAGGTAGATGTAACCGTTCAGTGTGTACAGCACAGCGTAACCTGTTTTCGTCCTTACCGCGACCACTAGGGTCAATGACCAGAATCTTCTGTTGGTACTGACCTGAGTTGTTGGAACAATCGTGGTACGTATGCAGGTACATAGCCTAAGGCCAACGTTAGGAAGGTCCTCAATGATGTTCTGACGGTTCGGAAGCCACTGGTAATGCATTGGGGCCTTCTCTAAGTCTAAGGCCGCTACGATAGCGTCACGAAGCCTCAGCGGGTATTTCTCGGCATCACTAAGGTTAGGGTTAAGCATGAACTGTAGCGTAAAGCCAGCCTTACCGTATTCCAACTCACGCTCGCGCAGGTCATCACGGTCAAAGCGCACTGGGTCTGTTCAAGTGCAGAAAGAAGTTCCTCAGGGTTCTCATCGTACTCAGCGCGTAACATAGGAGCAAGACGCTGTGAGTAATAGAGGTTCTCTTCACGTGTCCTTGGGTACAGAGCAGGCCAGATAATGGTTGTGTACCCACGGTTATCCTCAAGTTCCTTATAGAGAGTCATCTCTGTCTGAGGTGTCTCAGGTCAATAACGCGAGAGGAAGGCAGCGGTTTAAGTAACGCAGCGAACTCCTGAACCAGAGTCCATAGCTTCTCACGGGCACCCATAGTTGCGCTGTTAGACGAGATCTCAACGTCATCCGCAATGATAATGTCAGCACGGCTACCAGTTAACTGACCGTAAATCCCTACTGATTTCACACTAGGAGAGTGGTCAGGATTGGCTGGGCCTACATCAAAGCTGATTACCGAGTCACGCTGTCCGGGTCTTGGCTTTAACTCAGATAGGAATGGCAGCAGGTCAATGATGTTTGTCTTTAATAAAGATGGAGTTAGCGTCTGCACGCTCCTTAGAGGCTGATACGATAAGTATCTTCAACTGAGGGTCTCTCCATAAGGACCACACAACGAACGCACATGTGATGAACGACTTACCGATACCACGGAAAGCCTGTAAGATGAACTTCTTGTTGCTCATTCGCCAGCACCTTAGCCATGTCAATCTGACACTTAGTGGGCACCGGTAGGTTTAGCGCCTTCCATAAGACGAATAGGAACGCCACGAAGTCTCCTTTCAGTTGCGCCACTACGAGCGCATTACGATTGGATTGAGTAGACACATTGCCTCCTTACTTGATTTCCTACTTACGTTGCAGTTAAGCGAATAGTATCCTGTAACGCACGAATCCATGCGTCACCCTTCTGGGTCACTGCGAGAATACGTTTAGCATCTCGGTCGTCAAGTTCGGCTCAACCATCAGGCTCGAATCCACACTGACCATCGGAGGTTCCGGTAGTTTTGACTCTGACGCGCAACCGCTTATTGTCGCTACGCAAATCAGAAATAATCCTATCAGTGCTCCCTTCCAGCGCGGCAAGGTCTTCTTGATACTTAGCAGATACCGCATCGATTGCTCTTTGACC
+
(''%%$#&%&%###%%%%%&()()''))9<=BBED@B@>>?@JJHHGJ@?>51/''''/39<=BDJJFJIJJ@;=7@@BJHFJJHIJHJJHJIJJJJEJFD37<<JGJJJIGJJJJHJIJJGGJFJJFCDJDFJEGGJJFFJJHJIDGHFIJJGGJDEJHJJJJEHFDGEHA@BDHFJIGJ>><BCCEHHF55558767AA@D??AJJJGHJFEJJJJJBCCCJJJIFHCBDBJDJGJFHGJJGFDFHE444)''(=ABJJHFFHH44457524546B3223=>?JJJIGGEAF><0/001F>>>>EHEDBDCC,++&$$$&''')(((//28:=?DJFJFJJGGJFJFIEIHFJIDDJHHJJIJDCJ@@@:962-(-&&$$&&7CFJDCD?JIGIEFJJFJFJHGFFDCB@:841-,++-**./35<CFIJGJJJJJDDDDFJDD?=>=::2--/2.))')''''()()*--56:;FEDECGCEABECBDCCDFEJFJDF;54/-.DGCFJIJFJJJHGJJJJIJFG><:<B@BEJEJHBEGCEJFFFEFJJIHIFHHJJJHHEGGGBDDCCDEGHEHF1+++-0JIDD988676EJJJFHJJIGIH@:10/045847BBJEJIFA@?9777;DJDJCFDCEJED>?JJ@A:55-)))&&&'000FECDFJJICEFFH1111BABHJFJ====<;/2/)&%%&&%%%.,,<CFFJHJHJJ=>=EJEJJIJJH>>?AJJJJJJJJHJJHJJH>>=?FJGEGJCFE:9:5-+)(()6HJGDHBDJB6('');BCJJFJJJJIIJJJJGJHGJJJFFIIJIJIGGGEFBB6))))444?BJF=666,,++,31++6+>52,''&%%''7<@ADJHJJHHGHGBBE?=G6GJDJHIJBB@CDFGEJGIJJJIJEJIJJIJJHJGJJJJJJJJIBECEFGEGF33336&%%%'%%%$''(()*(+)%&(549;=IJJFJHJJJHIJJJJIFJJJHDDJJJ<9::EEJIJJFIJJGJ:::;??@?78@HJHHDJBJJJJFFEIIJJIABCCFJ@99<:::FAJJJIJFHJJJ:99:JGGEJJIJFFFFCCDFJJJJFJJJIJJBB+**+J:=?@FEJJJJJID@>?>=43('&&%&-+***+?D55++144FJGEHJ>?>>DJGJD?89=@@2223>>BCDDFHIJCFGJEJHJDFIJJJJJIJJIJGJFIGGJJIJFJ)))*FJFGAA44***+--,,,.:6**+@DCHFJFGHFGJJFJFJJJJFJJGJJDEEJJGGJIDF?>?>?AA>73+++,---/'&()*;ABDEJEFHBFBDHGJJ>><789;?D?;ABDDHJGIJFJJJGIDDCFGJHIJHJHBBDCHJJGGJGHHGGIJCBFDFEEGEHJJJJFFCFJIIEGJJJJJJFJJGHJI:::;E?@<,'&*))3-*7?JGEJHFJJJIJEJFHFFEIGFCGEDFEGDF@FJHGGJJJGDH9888/+-////65<BCHGEJJGIFCEJJIB>?A@@@AGC>DJ<9A@B@@???AFHJJJJJJJJJDEDEIIJGDDC6666HDEGGHIJJJJJBFEFJJHGGG<9@BBAA>222./BCDFEGJJJJJJHBGJJIJJJJJIGJJJGGIJJHBDBCFIIABB?BA<===B<9ADEJJGJFJJGIHAHICACEHFIGJIDGCHFJIJJFJJJJFJJIJHJJJFIHIHJJHJ?EGDCCGEGCD9767,+++754467=>CEJIFHIJJIJJHFHIJJJGJHJFJFIHHIJJ@@@@C0/.-&&%&*)+,/--.666GHHBAHEFCE--,+0,.22245<?HJHHGDJDFJFIHEJDEAAJJIHJJA@@JJJJJEJG?=;9+++)&&&'?6++++,(''+--,,***98+*)=BIEHJJJHIJIJH0///5DD>:<4510001IJJEBHHJJJJCCFGFHJJFGJJEDDFHJIHFGHDEHJJJDCCDEHJC>>>EFEGJJJJJJGJGGFFAA?@JIDGHJHFJJJIJJGIGIJJJJJJ<9<<>?88?>:DDBDCGHFJDGBAA6-+)&
@Stanford_s2n_6_T7_No_Sap1_6_8_10_23_Linear_2800_754
ACTAGTGGGATAGTCTCGACCACGGATGGTCAGTTCTTTAAGTTACTGAAAAGACACGATAAATTAATACGACTCACTATAGGGAGAGGAGGGACGAAAGGTTACTATATAGATACTGAATGAATACTTATGCGTGCATAAAGTATGCATAATGGTGTACCTAGAGTGACCTCTAAGAATGGTGATTATATTGTATTAGTATCACCTTAACTTAAGGACCAACATAAAGGGAGGAGACTCATGTTCCGCTTATTGTTGAACCTACTGCGGCATAGAGTCACCTACCGATTTCTTGTGGTACTTTGTGCTGCCCTTGGGTACGCATCTCTTACTGGAGACCTCAGTTCACTGGAGTCTGTCGTTTGCTCTATACTCACTTGTAGCGATTAGGGTCTTCCTGACCGACTGATGGCTCACCGAGGGATTCAGCGGTATGATTGCATCACACCACTTCATCCCTATAGAGTTAAGTCCTAAGGTATACCCATAAAGAGCCTCTAATGGTCTATCCTAAGGTCTATACCTAAAGATAGGCCATCCTATCAGTGTCACCTAAAGAGGGTCTTAGAGAGGGCCTATGGAGTTCCTATAGGGTCCTTTAAAATATACCATAAAAATCTGAGTGACTATCTCACAGTGTACGGACCTAAAGTTCCCCCATAGGGGGTACCTAAGCCCAGCCAATCACCTAAAGTCAACCTTCGTTAACCTGAGGTTCCCTAGGGTTGGGGATGACCCTGGGTTTGTCTTTTGGGTGTATTATGAGTGGCTATGT
+
,,-%$$#$$&&%$$####%&'&&**;ABAB>===BDFIFDEAACAFHHJGJJHJJEI66::JIFJEJGHJGJFJIJHJJH2229:AC@=556,(*++34EJFID;;:;EJIJGJJHH?@@=1111;:9745.(''(9;=ABBAGGGHHIIJJJJJJJJJJIGFJJJJJIGJE966@GJJJJJJJGJJGJJJJFHD>999:EFJJJJJIEFJJJFDEFIIDEHCHFBCGJJEH@=7.+*4''89789:8889:8987987889::::985566655578889=977653349;:;::;876679@;;99;=B@@>@<:;554244589=I;8....;86668;;:8777:;;::87778;:888:<<=:9733338998895554211366588778:=;;::53335975558::9951117;<6555862223666566795545799::89987769;8741123+(((:9:;9767775445:;44347777799999886666767767677777743458866743334687988;<<000098777;:9776566665679978J8999875566775678:743349;::9>>9;9:87855685555:99:<;::;<==;:99:;;:9888332.//266778>77359<=86../570,)()('*+.197889030/////855555000235*'&'(%%&,&'40)32332+%%1)1-/0765,,++31**,.4541**++,+,,+..)((%%##$$&'%&&&'%
@Stanford_s2n_6_T7_No_Sap1_6_8_10_23_Linear_2800_755
ACTTGAGAGTGGTCAGGATTGGCTGGGCCTACATCAAAGCTGATTACCGAGTCACGCTGTCCGGGTCTTGGCTTTAACTCAGATAGGAATGGCAGCAGGTCAATGATGTTCTTAATAAAGATGGAGTTAGCGTCTGCACGCTCCTTAGAGGCTGATACGATAAGTATCTTCAACTGAGGGTCTCTCCCATAAGGACCACACAACGAACGCACATGTGATGAACGACTTACCGATACCACGGAAAGCCTGTAAGATGAACTTCTTGTTGTCTCCATTCGCCAGCACCTTAGCCATGTCAATCTGACACTTAGTGGGCACCGGTAGGTTTAGCGCCTTCCATAAGACGAATAGGAACGCCACGAAGTCTCCTTTCAGTTGCGCCACTACGAGCGCATTACGATTGGATTGAGTAGACACATTGCCTCCTTACTTGATTTCCTACTTACGTTGCAGTTCACGAATAGTATCCTGTAACGCACGAATCCATGCGTCACCCTTCTGGGTCACTGCGAGAATACGTTTAGCATCTCGGTCGTCAAGTTCGGCTCGACCATCAGGCTCGAATCCACACTGACCATCGGAGGTTCCGGTAGTTTTGACTCTGACGCGCAACCGCTTATTGTCGCTACGCAAATCAGAAATAATCCTATCGTGCTCCCTTCCAGCGCGGCAAGGTCTTCTTGATACTTAGCAGATACCGCATCGATTGCTCTTTGAGG
+
,,,+%%&+(()-57888=<84444BDFGJJFFJFFJDGDDB?===30,())+4?GCACCA>>>IFIHJJB@@@??>?JJJHJJJEHHJJJFJJJJHJJIHJEGJIFJEJJFGJFJJJJJJJHJJJJGHJJJJJGHHJJJIJJJJHH;GJHIJJGJIJHHJJIJFJFB64E7555652('3(5,-JJ-/*CDEGIJJJJJJJJJJJJJJHJJJHJJJJJJJIJJGJGFJECA55554449?@IJGIIJJJJGFJJJIJJJJIJIJFJHFJJJJFGHJIJJJJJFCJJD0()465JHG<;;=IIJIJDECC-----JJJJJJHHJGJJJJGGJJJJGJJJJIIJJGHEBBGHJJJJEIFGGJGJJJJJJIJJHJ9344JJJJJHDDDDJ88889EBEJJJIJDE@@ACJIFGJHHJHIJIJIFJIJJJ<D<=DEFJFJJJIGJGJJIEHDDCJ@@??@DJECJFJJIHJHHJJHJIDEEAB5545::3322...---.:<67CEJFJHJJJJJJJGJIJJJHGJJIFJJIJGFJJJGHFGEIFJ7666;21/.:7442122><:;:9>FFJJJIEHJJGJJGHJJHIJGJHDECBFEJJBADJJJJJHHFJFJJIJJEIIABA?EHEHEEHJHDHFJDBB@BJIJDJEAD>>,(()/*).-'1**7=DIJEHIEGGJJHJHIJJDIJHHJ?99<<>==?CF@ACBJHIGJJFHB@E.*(&%
@Stanford_s2n_6_T7_No_Sap1_6_8_10_23_Linear_2800_756
GCAGCAGGTCGATGATGTTCTCCAATAAAGATGGAGTTAGCGTCTGCACGCTCCTTAGAGGCTGATACGATAAGTATCTTCAACTGAGGGTCTCTCCATAAGGATTGCACAACGAACGCACATGTGATGAACGACTTACCGATACCACGGAAAGCCTGTAAGATGAACTTCTTGTTGTCTCCATTCGCCAGCACCTTAGCCATGTCAATCTGACACTTAGTGGGCACCGGTAGGTTTAGCGCCTTCCATAAGACGAATAGGAACGCCACGAAGTCTCCTTTCAGTTGCGCCACTACGAGCGCATTACGATTGGATTGAGTAGACACATTGCCTCCTTACTTGATTTCCTACTTACGTTGCAGTTCACGAATAGTATCCTGTAACGCACGATACCATGCGTCACCCTTCTGGGTCACTGCGAGAATACGTTTAGCATCTCGGTCGTCAAGTTCGGCTCGACCATGGGCTCGATCCACACTGACCATCGGAGGTTCCGGTAGTTTTGACTCTGACGCGCAACCGCTTATTGTCGCTACGCAAATCAGAAATGATCCTTATCAGTGCTCCCTTCCAGCGCGGCAAGGTCTTCTTGATACTTAGCAGATACCGCATCGATTGCTCTTTGGA
+
/.-0.---.)&&&'..(('&('&&&';=<:@@@A2112111120//.++)(((+(5.8CEFJJJGIIFBBJJJJJEEJGJ?=>>>=:88>:<;;JJ<@B;::6.)%$%'+125....,***033448833335445B>GC;EGFGHJFFCEGJJJJJJJGJIJJJJFJJIFEFAJGJFIJJIEJHJJJIJJJJJJGIDJJHJGJJJABABFIGG9778:::;AHIJJGGJJJJJJJJIFJGJJJIJJIJJJIEJ44445>>=CB3334CADEJF=;:9:;;856=BFJGFGHHGJJ@A?@?C;;<;=559:///?J<;;<BACBDHAA@@DIE;631+,?CFIIGJJHJFJJ?==DCFHJCCCBC<=75552110004=<;78@AB77''''/0096778?????E4+,<BJJJAA@?F;:>>:978@BBA?B@BJFC<=GIJBD5/...A?;<<=)'&')/.(((-7,++))H=IGDEDFIJHJJFGGFGEHJJFJJ====FH78798=>@DIJF@BBJHEIGHB999:HFJJJJGI,((()C@>>A>****.))%%'$$$&//,,+&,,./;=EF75CCDBBG?B@1@B1EGEJHD?A@>;93395-+,1434471110170,(%
@Stanford_s2n_6_T7_No_Sap1_6_8_10_23_Linear_2800_757
GCGGCACCTGTCCATGTCAATCTGACACTTAGTGGGCACCGGTAGGTTTAGCGCCTTCCATAAGACGAATAGGAACGCCACGAAGTCTCCTTTCAGTTGCGCCACTACGAGCGCATTCAAATTGGATTGAGTAGACACATTGCCTCCTTACTTGATTTCCTACTTACGTTGCAGTTCACGAATAGTATCCTGTAACGCACGAATCCATGCGTCAGCCCTTCTGGGTCACTGCGAGAATACGTTTAGCATCTCGGTCGTCAAGTTCGGCTCGACCATCAGGGCTCGAATCCACACTGACCATCGGAGGTTCCGGTAGTTTTGACTCTGACGCGCAACCGCTTATTGTCGCTACGCAAATCAGAAATAATCCTATCAGTGCTCCCCTCCAGCGCGGCAAGGTCTTCTTGATACTTAGCAGATACCGCATCGATTGCTCTTCAA
+
%%%$$$%%&%%###&&''',.0//03;<=>FEEIJJJCBD??<+)%%(0((;<?FBC@AAIHJDJGEIHJCBCAJJAABBIFFFJJGHCBAGICDFEHHEABC44457.004+*++934<>ACCDFJJB?>>>@BEEFDJJJJJIJIJJBJHJIJJJJJJEJJJIJIJJJJJJJGIGGJ<;<<8119@>?CCE;<DJJJI=<<=GJJJJHJJJF?==;C@46**+,+))))??:<CBJBABCJ@?EC5511002/3457:;=@@1---0745694,(&&&(,7/--.8?JJJJFJJJJJJJJHIGGFJHIJJJGIGJJJJGJAAAB8885678GGGJJGJJJJHJJJJHJJJFHJIJIEAAAAAC>=>=BBA?;976778+****)+-...177:BJGGJFJD::7557<??=:<???>=<=A?@@BFA?=>433238%%$
@Stanford_s2n_6_T7_No_Sap1_6_8_10_23_Linear_2800_758
ATGTATCAAAGTACGGTTTTCGCATTTATCGTGAAACGCTTTCGCGTTTTTGGTGCGCCGCTTGATAAGGTGCCAGGCTACCAGTTAACTGACCAGTGATACCTACTGATTTCACACTAGGAGAGTGGTCAGGATTGGCTGGGCCTACATCAAAGCTGATTACCGAGTCACGCTGTCCGGGTCTTGGCTTTAACTCAGATAGGAATGGCAGCAGGTCAATGATGTTCTTAATAAAGATGGAGTTAGCTCTAGCGCTCCTCCCGGCCTAATAGATAGTCTCTTCAACTGAGGGTCTCTCCATAAGGACCACACAACGAACGCACATGTGATGAACGACTTACCGATACCACGGAAAGCCTGTAAGATGAACTTCTTGTTGTCTCCATTCGCCAGCACCTTAGCCATGTCAATCTGACACTTAGTGGGCACCGGTAGGTTTAGCGCCTTCCATAAGACGAATAGGAACGCCACGAAGTCTCCTTTCAGTTGCGCCACTACGAGCGCATTACGATTGGATTGCAACGACACAGCTTGCCTCCTTACTTGATTTCCTACTTACGTTGCAGTTCACGAATAGTATCCTGTAACGCACGAATCCATGCGTCACCCTTCTGGGTCACTGCGAATACGTTTAGCATCTCGGTCGTCAGTTCGGCTCGACCATCAGGCTCGAATCCACACTGACCATCGGAGGTTCCGGTAGTTTTGACTCTGACGCGCAACCGCTTATTGTCGCTACGCAAATCAGAAATAATCCTATCAGTGCTCCCTTCCAGCGCGGCAAGGTCTTCTTGATACTTAGCAGATACCGCATCGATTGCTCTTTGAGG
+
9AJJGGHJJJGJJFGGJJJJJHJIJJJGFHEIDJGJH====CBBBJFEIJJ6666DBD;..(%$'&$###$%%&%$%%,010./47<BIJDFJ;:::IHJJJDIDCF9540-*+++52+,-04JBB8887877;<97889:76799221332223BFEDGIDGJFEEJJGJFGFHJIJHIEEJJHJJJJIJJGHJF:::=?@AIJHJJJFGJGJJJJHJJJJFGEA<=0.1/0,'%&'&'())*'&%%$%%$$$'*(**'&&%&%&$$%&%&&)&$&('&&=70001??HJJJJJJJGEEHJIIJJJJJJJJJJJHIJJCFDEJIIJJJJJFJHFJGGFJJIGJJ@@??CEDGHJJJHIJJJJGJHJJJJJJJJJJJJHFJJDEABGH@@ABJEBBFCJ9AABEDJA??AIJJJJJFJBC==>>GJIFJJJJJGHEJJJJJJGIGGHIJJGJJFJJIJJJIEJHHD5556GHJJJJJJJFJJF?222JFJHCDFHFJHGFGEIHGIHJJGHGI..../)%$$%%*,++)'&').012;;;;89?ACFJIJFJGJJIGBJDCD@G11112BJ...BDGCCJIJGJJJGIIIFJGGHFJGFJECBBBJFIHIG=?BCCAC;;;:4,('++,..341>=877877;;655*)''+)**&8=;;;?AFC?>?>HJDFDIIJJIJHJJHGJJJJGFJFIEB??445::::JJIECJJJGJJDDDDIGFJGJJIIFIHJHHEJGJJEHJIGJEGJJHJJGGJIGJJFFEFJHJDJEF@99:@C@JAAGEHIJJJFFGJGEFFJIFEAFJFEJJGJGDEIFJEHFJEJJ97:.)''&
@Stanford_s2n_6_T7_No_Sap1_6_8_10_23_Linear_2800_759
GGTCAAACGACAACTAACCTGATGCTTACCGTCTACGTCACGAGCGGACTGGTAGTGGGCCTAATGACCTCATCACGAATTACAAGGCGGTGAGTCTGCATGACTGGCTCAAGGGTATCGCAAATACGCATCTCTTTCATACCACGGGCACGAATCTCTTCCATCGCACAGTTGTGGTGTTTAAGAAGGATAGGACTGAATACCTTACCGAACATACCGTCACCGAAGTTACTCTCGTAGACAACCGTGTGGACTCCCATTGCTTTGCCTTCTGCCGCAGCGTTGGACTTATCGGAGTAGCCATCACGGAAACCTCCAGCTTCCATAAGGTAGATGTAACCGTTCAGTGTGTACAGCACAGCGTAACCTGTTTCGTCCTTACCGCGACCACTAGGGTCGATCACCAGAATCTTCTGTTGGTACTGACCTGAGTTGTTGGAACAATCGTGGTACGTATGCAGGTCATCACCCTTAAGGCCAACGTTAGGAAGGTCCTCAATGATGTTCTGACGGTTCGGAAGCCACTGGTAATGCATTGGGGCCTTCTAAGTCTAAGGCCGCTACGATGAC
+
&&&'&&(,&&&%&&&%&'%&&&&'---)'((0AEJJJGJJJGIJJEGGJGHGF755333541457CJEBDABJIDIGFJEJG@----AJFJF@@@@JJHHDCJHFA@@A<+++AIJGJJGJJJIHJJIJJJJHJJJFGGJJGGJJ@BCBJH@?>>@CEBHBFBIIHFJIJJGJJJJGFCJJJJC?BF=<=>>630121156EJHFJADJHHJIJJJJGEJGDCDCGJGJGA/,*)''(),**+100.-&%$%&&(&&0/=CACCAB540++$%$%&%%$%#$$$#$$%%&&,0..2::;CBDJDHJGDCBEHJBCGFHHJFIFD6JGJDDJ>><;<=<=>?>@B7777BJJEGEJJJIFIEJJJCBCDGIGF9=23DCJJCGJGIJHFHJJG@?>?I;...,,,)**,4,,;;:@?9:8?FE1001<<=?@>>CAJJFFDEJ3220222HJJIBBCEIJJCFIGCE80000FJ19??BDCCB@CB6668EJIIJGJB=>>=ECJB<;;:>GFIFJIIDDDGIJJGGJJJJJJHJHHGDIEJJJFI66))++.../=ABDC<>@;211'%$
@Stanford_s2n_6_T7_No_Sap1_6_8_10_23_Linear_2800_760
ATGACCTCATCACGAATTACAAGGCGGTGAGTCTGCATGACTGGCTCAAGGGTATCGCAAATACGCATCTCATACCACGGGCACGAATCTCTTCCATCGCACAGTTGTGGTGTTTAAGAAGGATAGGACTGAATACCTTACCGAACATACCGTCACCGAAGTTACTCTCGTAGACAACCGTCTGGACTCCCCATTGCTTTGCCTTCTTAGCGAGTAACTCAAGGGTCTTATCGGAGTAGCCATCACGGAAACCTCCAGCTTCCATAAGGTAGATGTAACCGTTGGTGTACAGCACAGCGTAACCTGTTTCGTCCTTACCGCGACCACTAGGGTCAATGACCAGAATCTTCTGTTGGTACTGACCTGAGTTGTTGGAACAATCAGTGGTACGTATGCAGGTCATCACCCTTAAGGCCAACGTTAGGAAGGTCCTCAATGATGTTCTGACGGTTCGGAAGCCACTGGTAATGCATTGGGGCCTTCTCTAAGTCTAAGGCCGCTACGATAGCGTCACGAAGCCTCAGCGGGTACTTCTCGGCATCACTAAGGTTAGGGTTAAGCATGAACTGTAGCGTAAAGCCAGCCTTACCGTATTCCAACTCACGCTCGCGCAGGTCATCACGGTCAAAGCGCACTGGGTCTGTTGGAGTCCCAGCAAGTGCCTCAGGGTTCTCATCGTACTCAGCGCGTAACATAGGAGCAAGACGCTGTGAGTAATAGAGGTTCTCTTCACGTGTCCTTGGGTACAGAGCAGGCCAGATAATGGTTGTGTACCCACGGTTATCCTCAAGTTCCTTATAGAGAGTCATCTCTGTCTGAGGTGTACCAAGGTAGATAACGCGAGGAAGGCAGCGGTTTAAGTAACGCAGCGAACTCCTGAACCAGAGTCCATAGCTTCTCACGGGCACCCATAGTTGCGCTGTTAGACGGAATCTCAACGTCATCCGCAATGATAATGTCAGCACGGCTACCAGTTAACTGACCAGTGATACCTACTGATTTCACACTAGGAGAGTGGTCAGGATTGGCTGGGCCTACATCAAAAACTGAGTACAGTCACGCTGTCCGGGTCTTGGCTTTAACTCAGATAGGAATGGCAGCAGGTCAATGATGTTCTTAATAAAGATGGAGTTAGCGTCTGCACGCTCCTTAGAGGCTGATACGATAAGTATCTTCAACTGAGGGTCTCTCCATAAGGACCACACAACGAACGCACATGTGATGAACGACTTACCGATACCACGGAAAGCCTGTAAGATGAACTTCTTGTTGTCTCCATTCGCCAGCACCTTAGCCATGTCAATCTGACACTTAGTGGGCACCGGTAGGTTTAGCGCCTTCCATAAGACGAATAGGAACGCCACGAAGTCTCCTTTCAGTTGCGCCACTACGAGCGCATTACGATTGGATTGAGTAGACACATTGCCTCCTTACTTGATTTCCTACTTACGTTGCAGTTCACGAATAGTATCCTGTAACGCACGAATCCATGCGTCACCCTTCTGGGTCACTGCGAGAATACGTTTAGCATCTCGGTCGTCAAGTTCGGCTCGACCATCAGGCTCGAATCCACACTGACCATCGGAGGTTCCGGTAGTTTTGACTCTGACGCGCAACCGCTTATTGTCGCTACGCAAATCAGAAATAATCCTATCAGTGCTCCCTTCCAGCGCGGCAAGGTCTTCTTGATACTTAGCAGATACCGCATCGATTGCTTCTTCGAG
+
++)('&()*-27889:;A@AGFJFJJJG>>>??ACCJIEJIGJJFJJJJFJJJJHJIHJJJGII44441())478;8>>>JEJJEIJJJHJJJJHJJJCABCJJHJJJHGEAJHFFFFHIHIJHB;;;<BBEDGJGJJJGGC??JJFDGGJJJIHHJJFJHHHDDFGE=<==JJJJJJGJIBDDCBCC98BA<6666AEJCHFED3JF<JHJJJJGJFG?;<DJJJIHJEJJFJFGGFFHJDBFFJ4459:945-.'0,,-?CBJCDDBJGFDCCC===7321/)*8J@CBA@BJGGJFJGIIEJIIHED@@@JDFADHJIJJEJHJGB999?JJJEJJJHHJFJJCFC;:98657=5,)))*5:,,569?BEBEEFJ,+++5'''/-*)))045656(((:BD=>>9?A)?DGHIJJJEJH8BAEGJIJJJJHHJJHJHJJGED@@A@JJJCDDEGJJJJJIJEJEFH21..019@JJJGJIJC@=<ACEHJFHJIJJHIJGJIJJJJJJIJJHHEEIJIJJJJFFFJIJJJJHEHJJGJJIHJJIJJJGCDFJJJJJFJDBBBBHJJJJJJGFIIJJGGJJGHJJJJHFJEDG<<<FJIJJGJJJHFGIFFDHJJHJJJJIIJIFJJJFBCEJJGJJIIJJ8776:>DDGDBGC@EEDCCDCE?>@@FGIEJHJIFIEJJIJJJJJEI999:J::;BJJGGFFF>>>>G><=?:::9999CGHFJJCIFEIFEGIJJJICCDJJJGGJJEIJJJJIDEHJJJJJHHJJJHEEHJGJ@@AAFEFHJJDDGEGFIGJAIIEDJJFGJJJJJJJFFJJFHGJJJJJJHJHJJJHHGHFHF88301EEHJEJIFJHJJJJJHJHJJDFFFJJDHJHGJJJGGJJJID@?BJG=JIJJGJHJJFFEJJHJHFEDJGFEDJJJJJIJECCEEEJGJJCB?=>?DJJJHJJHFHJIJJJJJFEEDBBEFJHDDHIHJJHIEEJFJJJHCCGDJJJHIHJJIJHDJEFDGFJJJGJJJJJJGJJJIFGJJJHDEEJFIIGGGDC66300031--)'%%&((*/17:;;<<HED@HJJJJJJJIHFJJGEJIBBFCHFJHJJJJJJFJHJJJHGHJJJJHGJJJJIIJJJJJJIJJHJJJJHJJJHJJJHGFJJJHE>;<EEIJJCBA74***,/,.2222G@;<<>JIIJFFGFJJJJEFIJJJJJJGGJJJGEDGHJIGJIJJHJJJFIJJH@?AAJ;JH>CB;888HFJJJJJIGJJJJGFHJJJJFJJJJEGJJIJFDGJJHJJEJJGJJIGHJGDEJGJIJJ:5556JJJJJJJJIGJJJJJJJJJJHGJJJJJJJJJGJJJJJGJIJJJJDBBFIBBCJJJFHJJGHGJJGJHIJJJ@>=>JJGDBBDDDFHECDJEHHIHJJHFEA>>?FJJJJIFJGHGJJJJJJJJJJJJFFHC9870114DAADDFGFEFGIHJJJGGJJJFJHJJ@AAAJJF<=F@@??)))*AFCGJGJJIHJHJJGHGFFHJJGIJGFFJFIHJJGEJJJJIJJGGFDA@@>>?0///.//465>A?ECEHJE@@AAJH<<<;:HJJJIIJGHHHJJHGHFJJGJJIEFDJEDJHJJJJEFFEJJJJHJJFJIFHEJIIIJCDBCHHJGEB@CEDJ@@D@4444888=DDEIHIGFJIJGBA<JJHHIEEDJDGJGJJHGJJJJHDC?,,,---,.22154520103-+*)&'*(%$#
@Stanford_s2n_6_T7_No_Sap1_6_8_10_23_Linear_2800_761
TCCGCAATGATGTTCAGCACGGCTACCAGTTAACTGACCAGTGATACCTACTGATTTCACACTAGGAGAGTGGTCAGGATTGGCTGGGCCTACATCAAAGCTGATTACCGAGTCACGCTGTCCGGGTCTTGGCTTTAACTCAGATAGGAATGGCAGCAGGTCAATGATGTTCTTAATAAAGATGGAGTTAGCGTCTGCACGCTCCTTAGAGGCTGATACGATAAGTATCTTCAACTGAGGGTCTCTCCATAAGGACCACACAACGAACGCACATGTGATGAACGACTTACCGATACCACGGAAAGCCTGTAAGATGAACTTCTTGTTGTCTCCATTCGCCAGCACCTTAGCCATGTCAATCTGACACTTAGTGGGCACCGGTAGGTTTAGCGCCTTCCATAAGACGAATAGGAACGCCACGAAGTCTCCTTTCAGTTGCGCCACTACGAGCGCATTACGATTGGATTGAGTAGACACATTGCCTCCTTACTTGATTTCCTACTTACGTTGCAGTTCACGAATAGTATCCTGTAACGCACGAATCCATGCGTCACCCTTCTGGGTCACTGCGAGAATACGTTTAGCATCTCGGTCGTCAAGTTCGGCTCGACCATCAGGCTCGAATCCACACTGACCATCGGAGGTTCCGGTAGTTTTGACTCTGACGCGCAACCGCTTATTGTCGCTACGCAAATCAGAAATAATCCTATCAGTGCTCCCTTCCAGCGCGGCAAGGTCTTCTTGATACTTAGCAGATACCGCATCGATTGCTCTTTGGTGA
+
/-.+0-,.,&%#%'%%',21335?EEGIFHEDEHG=<;3222;FJIJEIJJGJJJJJJJJJJFJIJIFJJG+*)*.-.,--,2....BJFHECIF333366756==:76-&&&''75555BCDGEGGFJJJJJJJJJJJJEAAADCDEJJFJJHJJIJJJIHIJJIJJGFB@?54696431....67ABJJJGFJGJHJHGJJE433+6@@@JIJGGJFIJJC?;?9998?:2224>>FEFFIJGJHFJGJJEEGJJBFJJJEI>IFJFJEJJJIJJIJFJHJJGEEJJJI9999IJHJJHJJJJIJGJJHFJJJJGJJHJGJJDD@<@DCDDIGIJGJJJJFIFJI857EJJJJJJHJJJJJJGJJJJDHDDJJGHJFIJJ>=>>FGJIHJIHJHJJIJJGJFJJIIIJJJJJJFDEBJCDEEJCC>;<?B7:=9;:;EFD====?BHHJGHJGJFDCBFGFJFJJJGJGJJJFJJJJJBF??>>JGCCCDBJGJJJJGIJJJJJJHJGJJHHJJIJ44457:;;>?>CJJJFEFJDJGFJGJJHJJHJJIGGJ?FA++**+-0////AAAAIFGIJJFIJIJEHJJJHGJHJJHJJJIJJJAA@A===>HJHIGJJJJJIGGFJJHJJJJJIJJJJFJFDFJGJJJJIJJGHJJJJJJJIJJJJGHJJGJEGDEFHJGJHJJJEFJFHIFJJJGDJJJJHHJJHIJJH8777=@F98742,*(@E?@A@JJJJJJJHFJJIEJJDJG>:;>??CA>>=:<=@JEDCC866/.<4.''&%
@Stanford_s2n_6_T7_No_Sap1_6_8_10_23_Linear_2800_762
GCGATGGAAAAGATGATTCGTGCCCGTGGTATGAAAGAGATGCGTATTTGCGATACCCTTGAGCCAGTCATGCAGACTCACCGCCTTGTAATTCGTGATGAGGTCATTAGGGCCGACTACCAGTCCGCTCGTGACGTAGACGGTAAGCATGACGTTAAGTACTCGTTGTTCTACCAGATGACCCGTATCACTCGTGAGAAAGGCGCTCTGGCTCATGATGACCAATTGGATGCCTTTGGTTGGCATTGATCTGTCCGTAAGTCCATGCAGTTGGATTCCGTTAAGGTCGAGGGTGAAGTACTTGCTGACTTCCTTGAGGAACACATGATGCGTCCTACGGTTGCTGCTACGCATATCATTGAGATGTCTGTGGGAGGAGTTGATGTGTACTCTGAGGACGATGAGGGTTACGGTACGTCTTTCATTGAGTGGTGATTTATGCATTAGGACTGCATAGGGATGCACTATAGACCACGGATGGTCAGTTCTTTAAGTTACTGAAAAGACACGATAAAATTAATACGACTCACTATAGGGAGAGGAGGACGAAAGGTTACTATATAGATACTGAATGAATACTTGTGGAGTTTGCATAGAGTCTGCGTAATCGTGTACCTAGAGTGACCTCTAAGAATGGTGATTATATTGTATTAGTATCACCTTAACTTAAGGACCAACATAAAGGGAGGAGACTCATGTTCCGCTTATTGTTGAACCTACTGCGGCATAGAGTCACCTACCGATTTCTTGTGGTACTTTGTGCTGCCCTTGGGTACGCATCTCTTACTGGAGACCTCAGTTCACTGGAGTCTGTCGTTTTGCTCTATACTCACTTGTAGCGATTAGGGTCTTCCTGACCGACTGATGGCTCACCGAGGGATTCAGCGGTATGATTGCATCACACCACTTCATCCCTATAGAGTCAAGTCCTAAGGTATACCCATAAAGAGCCTCTAATGTTCTATTCCTAAGGTCTATACCTAAAGATAGGCCATCCTATCAGTGTCACCTAAAGAGGGTCTTAGAGAGGGCCTATGGAGTTCCTATAGGGTCCTTTAAAATATACCATAAAAATCTGAGTGACTATCTCACAGTGTTTACGGACCTAAAGTTCCCCATCAGGGGGTACCTAAAGCCCAGCCAATCACCTAAAGTCAACCTTCGGTTGACCTTGAGGGTTCCCTAAGGGTTGGGGATGACCCCTTGGGTTTGTCTTTGGGTGTTACCTTGAGTGTCTC
+
1(),,+*)0,+++*(&'+116?AFEGFGGJJJGHJHJFJJGJIJJJJJJGGCCE:8:;;6-.?EAA@AIEJ:;953342121134?E@@FG>GBABCJJ@A@CHG444/.-.+:6655;6<)==@B?DD334<IIJJFEHHGHJJJJJJJJJHJJJIJJJJHJFDFEFHJJJGGC?AFJHJHGJJJJJJJJJJJFEDEDFJJJHJGJHFEFGJIJJJJEIJJG****3-,,**)')+'''(&'(*++**,()(),-022<;<HECJIFGGEJ222289?9?AAHFJJJJJJIJJJJJED;/*))*A5444ECFIJJHFJJJIJJJIJJJJJGJJJJJJFGJJHFDFGHJJJJJJJJJGHHA@@@JJJ><=<==<=C@<=<<ADJHGJJJJJJJFGDJIJHFFFFJJJIHJHJJJFEBDBHIEI99JJJHIHJJJJJJJJJJJJJJFDEDDB=<<=4../.B?<76545F9:>@BH=;57-)%%%&&'(-674=@EGFDDBCCHJIGBCD113542240///0/--++,,7320(('''29730.-&((().01001200/22110/012444332200004))(''*%%'))))*'(())+/.&&%&-)''(+('*))+,./224455555333343332322233232211220/..--.07/443433332224443.,,.130--,-244344210021/../3222132122333331/--,1.---222347311.-,,-345654530000263444588778866410.+++,0033433357543334765222145564311234.---05577752/,,-034333100/....012544446777562,,,-53233678774200256211153..--/.0.///2/0./164452223222560---/1100143334433321////44///03322334200./'&%%&'&%&+,0111111/../2211200.//142443443232431222764321111534564224J633443211122000341/..00211167/./00-J))))-11276534221133322111'&&'-10.'&%)'((/5653331115;8*%$%&'(97//.02455533554444422236222232445764830001445657337741233690//1622113753////3890))75445110.---2221000246.////1-,+
@Stanford_s2n_6_T7_No_Sap1_6_8_10_23_Linear_2800_763
CGAGACTACTTAACGTCATGCTTACCCGTACGTCACGGACTGGTAGTCGGCCCTAATGACCTCATCACGAATTACCAAGGCGGTGAGTCTGCATGACTGGCTCGGTTATAGCAAATACGCATACTCTTCATCCACGGGCACGAATCTCTTCCATCGCACAGTTGTGGTGTTTAAGAAGGATAGGACTGAATACCTTACCGAACATACCGTCACCGAAGTTACTCTCGTAGACAACCGTCTAGACTCCCCATTGCTTTGCCTTCTTAGCGAGTAACTCAAGGGTCTTATCGGAGTAGCCATCACGGAAACCTCCAGCTTCCATAAGGTAGATGTAACCGTTCAGTGTGTACAGCACAGCGTAACCTGTTTCGTCCTTACCGCGACCACTAGGGTCAATGACCAGAATCTTCTGTTGGTACTGACCTGAGTTGTTGGAACAATCGTGGTACGTATGCAGGTCATCACCCTTAAGGCCAACGTTAGGAAGGTCCTCAATGATGTTCTGACGGTTCGGAAGCCACTGGTAATGCATTGGGGCCTTCTCTAGTCTAAGGCCGCTACGATAGCGTCACGAAGCCTCAGCGGGTACTTCTCGGCATCACTAAGGTTAGGGTTAAGCATGAACTGTAGCGTAAAGCCAGCCTTACCGTATTCCAACTCACGCTCGCGCAGGTCATCACGGTCAAAGCGCACTGGGTCTGTTGGAGTCCCGGCAAGTACCTAGGGTTCTCATCGTACTCAGCGCGTAACATAGGAGCAAGACGCTGTGAGTAATAGAGGTTCTCTTCACGTGTCCTTGGGTACAGAGCAGGCCAGATAATGGTTGTGTACCCACGGTTATCCTCAAGTTCCTTATAGAGAGTCATCTCTGTCTGAGGTGTACCAAGGTAGATAACGCGAGAGGAAGGCAGCGGTTTAAGTAACGCAGCGAACTCCTGAACCAGAGTCCATAGCTTCTCACGGGCACCCATGGTACGTGTCAGACGGAATCTCAACGTCATCCGCAATGATAATGTCAGCACGGCTACCAGTTAACTGACCAGTGATACCTACTGATTTCACACTAGGAGAGTGGTCAGGATTGGCTGGGCCTACATCAAAGCTGATTACCGAGTCACGCTGTCCGGGTCTTGGCTTTAACTCAGATAGGAATGGCAGCAGGTCAATGATGTTCTTAATAAAGATGGAGCGTTTGCACGCTCCTTAGAGGCTGATACGATAAGTATCTTCAACTGAGGGTCTCTCCATAAGGACCACACAACGAACGCACATGTGATGAACGACTTACCGATACCACGGAAAGCCTGTAAGATGAACTTCTTGTTGTCTCCATTCGCCAGCACCTTAGCCATGTTCTGCAATCTGACACTTAGTGGGCACCGGTAGGTTTAGCGCCTTCCATAAGACGAATAGGAACGCCACGAAGTCTCCTTTCAGTTGCGCCACTACGAGCGCATTACGATTGGATTGAGTAGACACATTGCCTCCTTACTTGATTTCCTACTTACGTTGCAGTTCACGAATAGTATCCTGTAACGCACGAATCCATGCGTCACCCTTCTGGGTCACTGCGAGAATACGTTTAGCATCTCGGTCGTCATTTCGGGCTCGACCATCAGGCTCGAATCCACACTGACCATCGGAGGTTCCGGTAGTTTTGACTCTGACGCGCAACCGCTTATTGTCGCTACGCAAATCAGAAATAATCCTATCAGTGCTCCCTTCCAGCGCGGCAAGGTCTTCTTGATACTTAGCAGATACCGCATCGATTGCTCTTCGTT
+
-,+,,''&&(('(('(*)-)(&&%&'&$$%''&''/&%&&&(0==<<,+++?5:55D>??=AB@DFDE6555:<<+'':;EJJJEBCCDJEE6633477786(((&*&&/++//11>?=>=<----2.(?A99;JIJIJJI>=@ABCHBJDF@HHJIJJJJHJJJ987786778CFJJJJHJJFFGJFIFGJGJGJDFJJJIGHIFDFBGJJJGIJJJIJGJJHGJDE====?JGC<;33&&&)--/5::JHJJJJJJJGJJHJJJJGIIJIJJJJCGGC>:;7,,,,5566EJFFJIGIHGD;;JDFFDJIH8GJHJIJEJJJEHJJEJJJJJJJHHHHFJIIJJJJ@@?DEEJGFJGJFGHHJJJJB>??BG<H<<IHJJJJJHEF@99935111.--.356611:::CCDHFFJIHIHJFJJJJJFJHJI999:J<;;;DDCJHFHGEDHFDIGFIHJJIJJHJJF@BFIGJCFBBAB1117JGFEJJGA0//199;<<556>JA?@:0007AFGFBBBDJFJIHJJDCECJJJJJJJHJFJ+&&)**+?AEAA<==>=::322004:HIJIHJJJDEIJJJGJECCC23//12HJGGEFGHJJEJBJJJJJJJJJJGGJGJJJJDBD;;(''(75/..--/0>ECIJHJJJJFFJC?@?@D?>?JJJJIGIJJIJFFIJEFHJIJHHGHJJJJJJHIHG2,**10/,%((05576455//2CGJJJJGHHFJJDFGFJGHJEFFDJGH?>>>JHHCEJGJGJFJ87724556889JEJFDJBGDJHJJHJJHFF>>JIJHFDFGJGFJFIIJJJJJJIJJJJJJJHJFJHJGGJFIDGJJJJJJJJJJJJJJJJJJJJJIJGHFIJ?:08::<CFI=<<EGIJJJJJJJIJFGDCCEIFJJGJJJCA?772333:@AEDAABBJJFDJDJJHIGHIJJJJGHJJHJJGIJIGJJJHJ?>?C9899?=&%%%''(++'''&'*34555<****EJIFJJJHGFGJJIJJJJJFJFJJJGBEJGGJJIJJJHJJJJJJJIFHIJJJIIJEJJHJDHJEJHJJFDCEIIJIFJFHA?><-----06=;BHFHBD@@4223:GD;;;;AAFJJIGJEJEFFHJJJFJJFJFJJJJJJJGEIG?==?CA>>?JJIJJJJJGJJIJFHEFF@B?5356-=??>>?<=0('*&&(((''3:GHJGIJH?=>AEDJFHHHJJ@@JHGJEGJIGCECAC?>BBBJJFJJIFGGIJEJJFJ@><JFAJEHJJHHIHGJHHJJFGIJJ==<=JJJJJJHJJJJJJJJJJJJJJHJJGJJJJJJJJJHGGHJJHGEDGHCJJJEEHJGJJIJJJCBDDCF>/+''''''..@@AJJJHHBDDABDFJII??47...?ACCJJJJHJJJJJHJIHI@;=JFJJJJHJJFJFJFIJIJHGBCGHFJFFEHEBBDEAB<=344GEGEHJJHEF@>222223,**)()*047779===D<<B;EFFCEGHEGJIJJJJJEEFIFJJJFHDEEEJJJIIGIJJJJJJJFGGEDJCCCBIJJGIJJFGFFJGJE99HFIHJJGIJJJJJJJGIJJJJGFFH86;;9:<;>77((&&('---*95556;::75465CJFEEJHJJJJJJJJJGJJJFFJJJJJIJJJJFFCEEG888EHIJJHJIJJJGJGHJIJFHIJJJJHGJIJHBGBE////<;8211,,,751001/00/8974(*56JIEHHJIGJIJJJJHJGHHGJHJHDJFJJJJHJJJJJJFEDBHJED<<=*('%
@Stanford_s2n_6_T7_No_Sap1_6_8_10_23_Linear_2800_764
CACAGGTTATCCTCAAGTTCCTTATAGAGAGTCATCTCTGTCTGAGGTGTACCAAGGTAGATAACGCGAGAGGAAGGCAGCGGTTTAAGTAACGCAGCGAACTCCTGAACCAGAGTCCCATCGCTCTTCTCACGGGCACCCATAGTTGCGCTGTTAGACGGAATCTCAACGTCATCCGCAATGATAATGTCAGCACGGCTACCAGTTAACTGACCAGTGATACCTTATGCATTTCACACTAGGAGAGTGGTCAGGATTGGCTGGGCCTACATCAAAGCTGATTACCGAGTCACGCTGTCCGGGTCTTGGCTTTAACTCAGATAGGAATGGCAGCAGGTCAATGATGTTCTTAATAAAGATGGAGTTAGCGTCTGCACGCTCCTTAGAGGCTGATACGATAAGTATCTTCAACTGAGGGTCTCTCCATAAGGACCACACAACGAACGCACATGTGATGAACGACTTACCGATACCACGGAAAGCCTGTAAGATGAACTTCTTGTTGTCTCCATTCGCCAGCACCTCGCCCATGTCAATCTGACACTTAGTGGGCACCGGTAGGTTTAGCGCCTTCCATAAGACGAATAGGAACGCCACGAAGTCTCCTTTCAGTTGCGCCACTACGAGCGCATTACGATTGGATTGAGTAGACACATTGCCTCCTTACTTGATTTCCTACTTACGTTGCAGTTCACGAATAGTATCCTGTAACGCACGAATCTAGTGCGTCACCCTTCTGGGTCACTGCGAGAATACGTTTAGCATCTCGGTCGTCAAGTTCGGCTCGACCATCAGGCTCGAATCCACACTGACCATCGGAGGTTCCGGTAGTTTTGACTCTGACGCGCAACCGCTTATTGTCGCTACGCAAATCAGAAATAATCCTATGAGTGCTCCCTTCCAGCGCGGCAAGGTCTTCTTGATACTTAGCAGATACCGCATCGATTGCTCTTTGGCA
+
356-))(133)('$'0,-98C?JAFE>>DJIGJJJJJJJIFFIFJHJHJJJIJJIJIJJJJJJJJJD@>662>BEJHGDDC;<;<D888=EHGJJCDGCAAADBBA?>??@@86799;3)0+'''&(.(/,->@JIFJHJFHJAAABJIJJIJJJABBJJJJIJJJHHJEJGCDBCCCCBAB?@A:::;<5579;;443<BCCAA@A>IHFFADD>=<0--('''.*+10-..////-./-***AJFEIJJJJHJGJJJJJJJJJJJJHEGGJDBBCHJFGJHFFDGCCGJIGGFGFJCA***HABA@GJFJJJGJGGFGHD<;:796..-('')2///-004BCGGC?BD9JGJJEEHFICACAGEFECJCDDEGIJHJJJCG<FGJJJJJJHJHJJJHJHHGFHHJJFEFFJJFJJJGJJJJDHJJJGJJJJJJJJJDCJJJJGJEGJHJJJJJJJJJ----F=C@ACC8850977:?JJEDBDF;;GJJDDFFJJGJJJEIFDJJJGJHJA;;:31/,)((&'**.):;>83334JDFIJJIJ>???BJJJJHBDC7888JJJJJJHJJJJJJJJIJJGIFJJJJJJJJDDBDH222274222?C?;99999;FEIJJJGFHGHJJGJJJJJIJJA@?@JJJEDC:99:9<;9;;;JEJJBG?AGJJJJIJJJJJJJJHJJIJJJJJIJJJJ9::JJJHJJJJJJJHJG:9881/)&&)&'().677;?@?JJCEHJJJJJJJJIHJFJJJJJIJJBBAAJJJGFGJGJJIF@74694453<>?DEJJJFEIFJHJJJJJJFJJJJJJJJJJJIJJHJJJJJJJJJJJJJJJJABJJJJJJAAJEJGJJGJGF7778>>=>GIGFGEJIIJGJHIJIJJHI::::-,++./))-85:410GFGJIGGHJJJHJJHHJJCDE544<3>CJJJJGJJJJJJJJGGHIDB@?C-*(&%
@Stanford_s2n_6_T7_No_Sap1_6_8_10_23_Linear_2800_765
TTCAAGGCTGATACGATAAGTATCTTCAACTGAGGGTCTACTCCATAAGGACCACACAACGAACGCACATGTGATGAACGACTTACCGATACCACGGAAAGCCTGTAAGATGAACTTCTTGTTGTCTCCATTCGCCAGCACCTTAGCCATGTCAATCTGACACTTAGTGGGCACCGGTAGGTTTAGCGCCTTCCATAAGACGAATAGGAACGCCACGAAGTCTCCTTTCAGTTGCGCCACTACGAGCGCATTACGATTGGATTGAGTAGACACATTGCCTCCTTACTTGATTTCCTACTTACGTTGCAGTTCACGAATAGTATCCTGTAACGCACGAATCCATGCGTCACCCTTCTGGGTCACTGCGAGAATACGTTTAGCATCTTCGGTCGTCAAGTTCGGCTCGACCATCAGGCTCGAATCCACACTGACCATCGGAGGTTCCGGTAGTTTTGACTCTGACGCGCAACCGCTTATTGTCGCTACGCAAATCAGAAATAATCCTATCGTGCTCCCTTCCAGCGCGGCAAGGTCTTGATACTTAGCAGAAATTACGCATCGATTGCTCTTCAA
+
11*)**-)**))'('''&&&1&&&&=4....*))+01110/113<DHJDIJJJ:9:JJJHFGJIJEJJIJJFJIFJJIJDDDGF9EB>?@??ABIFJHJJHJJIJFIJJJFGJJJJHJJIJJFJJ@>?JJJJJECBADA=>=;=58CFJJJIEBCEGJJJJJEHHIJJGJFJJHGHJJIJHJJJHFJHEJJFHHBJJA:AD@?@JF>>>JJJJGJJIHJJIGGJJJHJIJHJIIGDHC<>?=?<<<<=D@?AB?666<DHGEJFGDD>?A55B?@JJJIJGJJJFGDEBBHJJJIJJJJJJGIJJJJIJJHJGGJHJHJGJHJJJJHI89JHJB?&&&&+B@@766;<=EJJJC:;AFIEJCA@BEH>;JIJFFBA?JFGGFEEE6''9:HIJJJJHJJFEGBJ;988::;://10:211189JIHIIHFJJEEJEBABJJJFCHBEEJJGJJHJEJJIJHJJGIIGIIJGHFJHJFIJJJIJFJIJGC?BBDDF?>?81112::,,*&%&))'&%$&13=DGIJ@<EEFHEG??0-/66322267/.,,.4/,3)'*03+*)*))(&(-'&%
@Stanford_s2n_6_T7_No_Sap1_6_8_10_23_Linear_2800_766
ATGGAGTACGCTCCTTAGAGGCTGATACGATAAGTATCTTCAACTGAGGGTCTCTCCATAAGGACCACACAACGAACGCACATGTGATGAACGACTTACCGATACCACGGAAAGCCTGTAAGATGAACTTCTTGTTGTCTCCATTCGCCAGCACCTTAGCCATGTCAATCTGACACTTAGTGGGCACCGGTAGGTTTAGCGCCTTCCATAAGACGAATAGGAACGCCACGAAGTCTATTTTCAGTTGCGCCACTACGAGCATTACGATTGGATTGAGTAGACACATTGCCTCCTTACTTGATTTCCTACTTACGTTGCAGTTCCACGAATAGTATCCTGTAACGCACGAATCCATGCGTCACCCTTCTGGGTCACTGCGAGAATACGTTTAGCATCTCGGTCGTCAAGTTCGGCTCGACCATCAGGCTCGAATCCACACTGACCATCGGAGGTTCCGGTAGTTTTGACTCTGACGCGCAACCGCTTATTGTCGCTACGCAGATCAGAAATAATCCTATCAGTGCTCCCTTCCAGCGCGGCAAGGTCTTCTTGATACTTAGCAGATACCGCATCGATTGCTCTTCGT
+
+++)((%###$%#$&1*1334@BFDFJFEBFE((((56465:>>?FJDB@B<5/50/1139??ADJFJJJJJJJJFIJHHJFJJJJJIJGJJHIFHJJIIJEJ7865===AEJHJHGJJBAFJJJJJHJJJJJJJJJJJJIJHJJJJJGJJGDDJD;45EEJJJFJFGDJFIIJGFJHEIHFHJJJJIGGJDDCGJGJJHGGJJHJHHGE?<<EACBCJJHJJJFIHHJAA@?F;7,,,-1)&%%*ADFJH@CDJD<;:<5889B<;;<>?BEJDBBBDDJHDGDJJ???@GBAB=CDFABBAGJJJGJJGJHJJJFJGIJGD1,.-,--/..-///9>BCADHJJJ8888EJIGJIJJDA@??I;//ACBGJJHJJIFJIJGEJHA@A??@?322377990..01001>1..,14///3JGJIJJFGJEDB<>GJGJJJJJJJJIJGFFFGEGD?968...//0++,,,>@JJDFFEIGJJGEJJFJFGJEFFBJJFJ5...0;::@JCC@BCHJCBA@BBHJD?FGD=20.BJJJGDJFFHFH875*1-**GJBEA?BGEGJHFFIJJJJFABB@=42--3-'%
@Stanford_s2n_6_T7_No_Sap1_6_8_10_23_Linear_2800_767
CTTAGACTTAGAGAAGGCCCCAATGCATTACCAGTGGCTTCCGAACCGTCAGAACATCATTGAGGACCTTCCTAACGTTCGGCCTTAAGGGTGATGACCTGCATACGTACCACGATTGTTCCAACAACTCAGGTCAGTACCAACAGAAGATTCTGGTCATTGACCCTAGTGGTCGCGGTAAGGACGAAACAGGTTACGCTGTGCTGTACACACTGAACGGTTACATCTACCTTATGGAAGCTGGAGGTTTCCGTGATGGCTACTCCGATAAGACCCTTGAGTTACTCGCTAAGAAGGCAAAGCAATGGGGAGTCCAGACGGTTGTCTACGAGAGTAACTTCGGTGACGGTATGTTTGGGTGAGGTATTGAAACTCTGCCTATCCTTCTTAAACACCACAACTGTGCGATGGAAGAGATTCGTGCCCGTGGTATGAAAGAGATGCGTATTTGCGATACCCTTGAGCCAGTCATGCAGACTCACCGCCTTGTAATTCGTGATGAGGTCATTAGGGCCGACTACCAGTCCGCTCGTGACGTAGACGGTAAGCATGACGTTAAGTACTCGTTGTTCTACCAGATGACCCGTATCACTCAGTGAGAAAGGCGCTCTGGCTCATGATGACCGATTGGATGCCCTTGCGTTAGGCATTGAGTATCTCCGTGAGTCCATGCAGTTGGATTCCGTCAGGTCGAGGGTGAAAGTACTTGCTGACTTCCTTGAGGAACGAGTGATTCGTCCTACGGTTGCTGCTACGCATATCATTGAGATGTCTGTGGGAGGAGTTGATGTGTACTCTGAGGACGATGAGGGTTACGGTACGTCTTTCATTGAGTGGTGATTTATGCATTAGGACTGCATAGGGATGCACTATAGACCACGGATGGTCAGTTCTTTAAGTTACTGAAAAGACACGATCATTAAATAGACTCACTATAGGGAGAGGAGGGACGAAAGGTTACTATATAGATACTGAATGAATACTTATAGAGTGCATAAAGTATGCATAATGGTGTACCTAGAGTGACCTCTAAGAATGGTGATTATATTGTATTTAGTATCACCTTAACTTAAGGACCAACATAAAGGGAGGAGACTCATGTTCCGCTTATTGTTGAACCTACTGCGGCATAGAGTTCACCTACCGATTTCTTGTGGTACTTTGTGCTGCCCTTGGGTACGCATCTCTTACTGGAGACCTCAGTTCACTGGAGTCTGTAGTTTTGCTCCATACTCACTTGTAGCGATTAGGGTCTTCCTGACCGACTGATGGCTCACCGAGGGATTCAGCGGTATGATTTAGTCACACCACTCATCCCTATAGAGTCAAGTCCTAAGGTATACCCATAAAGAGCCTAGATGGTCTATCCTAAGGTCTATACCTAAAGATAGGCCATCCTATCAGTGTCACCTAAAGAGGGTCTTAGAGAGGGCCTATGGAGTTCCTATAGGGTCCTTTAAAATATACCATAAAAATCTGAGTGACTATCTCACAGTGTACGGACCTAAAGTTCCCCATAGGGGGTACCTAAAGCCCAGCCAATCACCTAAAGTCAACCTTCGGTTGACCTTGAGGGTTCCCTAAGGGTTGGGGATGACCCTTGGGTTTGTCTTTGGGTGTTACCTTGAGTGTAA
+
%%&%%%%&97467FEJJJJJJJJGIIGFJGJFJJJEGJIHG:56:>B;<<>>?<<=?A@CACDFFFGGDJCGD@@@?@@0///EEJACEGGJJGJIGHDJDCFCIGHFJGJJJJJJJFFC@JFHGFJGJJFGJHIFHJJJIFIJIJJIJD<=9?JHJJHGJHJCDEJA@@@CD;;;;HIJJJJID988>GJIJFJJFJJJJHJGIJHJEECJJIHHJJDGFDJGGDHJA@@?F@B512,)(%%'=A?>?B>8557:BAA@DA999:9JGHBACJCFGD((((6636,+13==:;;<IJBABCGEFB?@?JJHGIC78665<<?764458432***88<>EECCBDGC???760**'%%(+((((3**(%%&%$$##$'((.8<<=D?@>89DJEDFCH@ABEFEGA???AJFJEJJHFJGJIJJJJ@GJJJHF@CBCE@@C@AA:986888B??CEFJIGJBHDFCBECHJEGFJJDHCJHGIFGJGJHJJJJGFFFFHJJGEJJJGJI655:7=6655112,1--0-=:44?EJHGJC=2**:<::<=GGHIEFFGHGJJJ;4444>@@@:999:2BDCAEJCC?@?@@=<<5&%%%)))*-.JJFHFJJIJGGC@A:::8;;<7543(((;CJDDEJADC;82;>?JED?>>?BJFB;;>JGIEGFEIHFGIHFJ....554**%$$$&(+++29:BBC876556787877765+763-/03,.,+0012863211349==8999;77653../2545345333247444789::977667656667768J5554500''%&()-..1169987674642335:=@:8764445997766987788886666899:85556;<:999:77543378<=886787999:9;::<<7646:::9567:<86667.,*%%%%/./(.(((*,-..**))./+66859:;796332699:99774385(''''7645777655556898877779:965566676789654465774555776666789882231238888;8877898<6455466.865345597634656587854558882223999::;<@?@>@?;8778:9971/./5344444567778644073(('&(*'*/20346443388<<889755445:7821567:;=;3446432222227J0))*)040*)((+/336679:64232123511003234;:=82211446789644333357798788:;==;::94445643++++4222../39;766343230..**))''%%')/1J,,01./5557964/&&444544667:9888774455:;5445777674,+((&((''''11-5446720/.&%%%6766533346700//101224134'''&',-./23232100((')-49;::85555887788:76((()/.,,-1011974131366557;87789;<;::::989:===999844302229:<;;;66((((%''(*,752.,,,/24679;;;::8:6667:997664456888=8333365553:21277899:=84446755559<9755567<4**27666676784556<54449:5211532,'
@Stanford_s2n_6_T7_No_Sap1_6_8_10_23_Linear_2800_768
AGGAGAGTGGTCAGGATTGGCTGGGCCTACATCAAAGCTGATTACCGAGTCACGCTGTCCGGGTCTTGGCTTTAACTCAGATAGGAATGGCAGCAGGTCAATGATGTTCTTAATAAAGATGGAGTTAGCGTCTGCACGCTCCTTAGAGGCTGATACGATAAGTATCTTCAACTGAGGGTCTCTCCATAAGGACCACACAACGAACGCACATGTGATAAAGCACTTACCGATACCACGGAAAGCCTGTAAGATGAACTTCTTGTTGTCTCCATTCGCCAGCACCTTAGCCATGTCAATCTGACACTTAGTGGGCACCGGTAGGTTTAGCGCCTTCCATAAGACGAATAGGAACGCCACGAAGTCTCCTTTGCATTACGCCACTACGAGCGCATTACGATTGGATTGAGTAGACACATTGCCTCCTTACTTGATTTCCTACTTACGTTGCAGTTCACGAATAGTATCCTGTAACGCACGAATCCATGCGTCACCCTTCTGGGTCATGAATACGTTTAGCATCTCGGTCGTCAAGTTCGGCTCGACCATCAGGCTCGAATCCACACTGACCATCGGAGGTTCCGGTAGTTTTGACTCTGACGCGCAACCGCTTATTGTCGCTACGCAAATCAGAAATAATCCTATCAGTGCTCCCTTCCAGCGCGGCAAGGTCTTCTTGATACTTAGCAGTACCGCATCGATTGCTCTTTGAG
+
56@JIJJJD@A>5444EFFJJJJJJJJJJJJIJ>=>@GDACDHAJJ@@@??00.02..,,022/****4CHJJJJJIDCBCIHJGJJJJJIJJJJHJJJDJHGJJI@2///-DBECBBEA=?FFJJGIJGJJHJJJHJJJHBAD?BFHHJJHHJGJEJIJJJJJJIHJ733241.,0+(''-*)*9:BCDCECI@ACJDA@?DACIJFDCDFGA@@%%'*''(*,-0;6778@=8??@EEJJJJJIJ@>@@C9889A9457))IGGJJJJJJJJIHHEEC??9/6*,7;>???6&&'0CDDIGEIJIGDJJIJGJJFJJJHHJJJICFHGJJIJJJJJJJJJE<=?>>>>JJ@@@@JEIJJJJJEJAGH:7((('&&'-*,,-:-***:=CDGGGEFIEEJFGIJHDC<?BFFJJHJJJJJJGHJCGEFFJJJJJJJDDCEBC<><BC??@@??B=:::;;;=CDJJJIJJHFGFFFGIJJIJJJIJDGDJJJFB895431.+&$#$''(*,277ABJJJJJJJJJHJJIFJJJ@@??DB;::<B>65343FEHIJIJGIJJJJJHIJJJJJJJEGEGHHHJJFGJJJJECFFJJJJJJJJHJIHJHJJJJJIJFIHCJJJJGJJJJJJJJJJGJJDEGCJFAAABJJJJJJJJIJJJJJJGHDGJJJJJJJJJJJJJJIJF322+'%&&*(0;<J@??@JDB54:+&%$
@Stanford_s2n_6_T7_No_Sap1_6_8_10_23_Linear_2800_769
GGGCGCGGTAGAAATGGTTGTGTGCCCGGTTATCCTCAAGTTCCTTATAGAGAGTCATCTCTGTCTGAGGTGTACCAAGGTAGATAACGCCGAGAGGAAGGCAGCGGTTTAAGTAACGCAGCGAACTCCTGAACCAGAGTCCATAGCTTCTCACGGGCACCCATAGTTGCGCTGTTAGACGGAATCTCAACGTCATCCGCAATGATAATGTCAGCACGGCTACCAGTTAACTGACCAGTGATACCTACTGATTTCACACTAGGAGAGTGGTCAGGATTGGCTGGGCCTACATCAAAGCTGATTACCGAGTCACGCTGTCCGGGTCTTGGCTTTAACTCAGATAGGAATGGCAGCAGGTCAATGATGTTCTTAATAAAGATGGAGTTAGCGTCTGCACGCTCCTTAGAGGCTGATACGATAAGTATCTTCAACTGAGGGTCTCTCCATAAGGACCACACAACGAACGCACATGTGATGAACGACTTACCGATACCACGGAAAGCCTGTAAGATGAACTTCTTGTTGTCTCCATTCGCCAGCACCTTAGCCATGTCAATCTGACACTTAGTGGGCACCGGTAGGTTTAGCGCCTTCCATAAGACGAATAGGAACGCCACGAAGTCTCCTTTCAGTTGCGCCACTACGAGCGCATTACGATTGGATTGAGTAGACACATTGCCTCCTTACTTGATTTCCTACTTACGTTGCAGTTCACGAATAGTATCCTGTAACGCACGAATCCATGCGTCACCCTTCTGGGTCACTGCGAGAATACGTTCAGCATCTCGGTCGTAGAGTTCGGCTCGACCATCAGGCTCGAATCCACACTGACCATCGGAGGTTCCGGTAGTTTTGACTCTGACGCGCAACCGCTTATTGTCGCTACGCAAATCAGAAATAATCCTATCAGTGCTCCCTTCCAGCGCGGCAAGGTCTTCTCTGATACTTAGCAGATACCGCATCGATTGCTTCTTCGA
+
+)*('%%&&&&&')-00:;767J++0/,-.==<=;>>?JJJJJJJJHG>:9JJJIIIIJJJJJJJGFGJJIJJHJJJJIGICBCBGJJ98-((),+-@BEJJIJJFJIJJJJEJJJIFF34BACDCJIJJEIGIJJJGFGEG@GJJJIJJJEDG---IJDDDCF????JJJHJJJ>::AC>81511888GJJIHJJJJIGGJHGIJFFHJGJJJJJJDDBDJIJJJJIJJJIJFJ5555JHJJFEGJJIJJHHA=>>C?F@??ADJJHFID==>@<<632/;7...:>>AEHHFEJJGGHGJJFD?-,++0023455<335BFHHGJJJHFGJJIDIFEHFEDJGIGCFDC;;8779B2111ADGFJC9<<7IJJJFEIJGIDEEFDCCCD@@AAEFAAAHJDB;=<<<ACA@?>H3/022.1000183:>?ABBGJJFFGHJD;0HDFFJJJJJGJJ(((?BCEIFFGJJJJJJJJJJJ>>=>JDJJJJIIJJJJHJJJJJJJJJJFGJJJJJJJJJJJJJHJJFJJJJJIJHCBDDC?....936;<CEJGC@ABFIJJHJHJJJIJJJJJJJJJJI;::;@B====?GJJJGJIJJJIJJJJJJJJHJJJHJJJJJJJJJJJJJJJJJHJJJJJJJHIJJJJJJJHJJFJIGGFEEJJJJJJJJJJGHJHJGJJFGJGJJJJJGJJJJGJJJJJJJJJJJJJJJJJJJJJJJIHIJJJJJJEDDDHIEDDJGJEEDEJJEJ;;44../.-14.0@FJHJJJJCCABFIJJJH:=B)))+HGJJ@??>G@C&&&&';61102><<<?@B>9898<>:::=>JJJJJHJGJJJJJIJJJJJJJJJJFIIJJJJJGDJJJJJJEECJJJJC5553(''(*++,BBCIGEDIDJ;9:9HG<::;EHGJJJJJJJHFFGDI@BAJJJJJEJABBCJCA=23139:EAB@D@JEEFGEFJECGEGJIGGFJHJ956?*'%
@Stanford_s2n_6_T7_No_Sap1_6_8_10_23_Linear_2800_770
GTGATACTAATACAATATATTAAATCACAGTTCTTCAAGGTCACTCTAGGTACACCATTATGCATACTTTATGCACTCTATAAGTATTCATTCAGTATCTATATAGTAACCTCTCGTCCCTCCTCTCCCTATAGTGAGTCGTATTAATTTATCGTGTCTTTTCAGTAACTTAAAGAACTGACCATCCGTGGTCTATAGTGCATCCCTATGCAGTCCTAATGCATAAATCACCACTCAATGAAAGACGTACCGTAACCCTCATCGTCCTTAGAGTACACATCAACTCCTCCCACAGACATCTCAATGATATGCGTAGCAGCAACCGTAGGACGCATCATGTGTTCCTCAAGGAAGTCAGCAAGTACTTCACCCTCGACCTTAACGGAATCCAACTGCATGGACTCACGGAGATACTCAATGCCTAACGCAAGGGCATCCAATCGGTCATCATGAGCCAAGCGCCTTTCTCACGAGTGATACGGGTCATCTGGTAGAACAACGAGTACTTAACGTCATGCTTACCGTCTACGTCACGAGCGGACTGGTAGTCGGCCCTAATGACCTCATCACGAATTACAAGGCGGTGAGTCTGCATGACTGGCTCAAGGGTATCGCAAATACGCATCTCTTTCATACCACGGGCACGAATCTCTTCCATCGCACAGTTGTGGTGTATTAAGAAGGATAGGACTGAATACCTTACCGAACATACCGTCACCGAAGTTACTCTCGTAGACAACCGTCTGGACTCCCCATTGCTTTGCCTTCTTAGCGAGTAACTCAAGGGTCTTATCGGAGTAGCCATCACGGAAACCTCCAGCTTCCATAAGGTAGATGTAACCGTTCAGTGTGTACAGCACAGACCAACCTGTTTCGTCCTTACCGCGACCACTAGGGTCAATGACCAGAATCTTCTGTTGGTACTGACCTGAGTTGTTGGAACAATCGTGGTACGTCAGGTCATCACCCTTAAGGCCAACGTTAGGAAGGTCCTCAATGATGTTCTGACGGTTCGGAAGCCACTGGTAATGCATTGGGGCCTTCTCTAAGTCTAAGGCCGCTACGATAGCGTCACGAAGCCTCAGCGGGTACTTCTCGGCATCACTAAGGTTAGGGTTAAGCATGAACTGTAGCGTAAAGCCAGCCTTACCGTATTCCAACTCACGCTCGCGCAGGTCATCACGGTCAAAGCGCACTGGGTCTGTTGGAGTCCCAGCAAGTGCCTCAGGGTTCTCATCGTACTCAGCGCGTAAGACATGGAGCAAGACGCTGTCAGTAATAGAGGTTCTCTTCACGTGTCCTTGGGTACAGAGCAGGCCAGATAATGGTTGTGTACCCACGGTTATCCTCAAGTTCCTTATAGAGAGTCATCTCTGTCTGAGGTGTACCAAGGTAGATAACGCGAGAGGAAGGCAGCGGTTTAAGTAACGCAGCGAACTCCTGAACCAGAGTCCATATAGCTTCTCACGGCACCCGACGTTAATATTAAGCACAATCTCAACGTCATCCGCAATGATAATGTCAGCACGGCTACCAGTTAACTGACCAGTGATACCTACTGATTTCACACTAGGAGAGTGGTCAGGATTGGCTGGGCCTACATCAAAGCTGATTACCGAGTACGCTGTCCGGGTCTTGGCTTTAACTCAGATAGGAATGGCAGCAGGTCAATGATGTTCTTAATAAAGATGGAGTTAGCGTCTGCACGCTCCTTAGAGGCTGATACGATAAGTATCTTCAACTGAGGGTCTCTCCATAAGGACCACACAACGAACGCACATGTGATGAACGACTTACCGATACCACGGAAAGCCTGTAAGATGAACTTCTTGTTGTCTCCATTCGCCAGCACCTTAGCCATGTCAATCTGACACTTAGTGGGCACCGGTAGGTTTAGCGCCTTCCATAAGACGAATAGGAACGCCACGAAGTCTCCTTTCAGTTGCGCCACTACGAGCGCATTAGATTGGATTGAGTAGACACATTGCCTCCTTACTTGATTTCCTACTTACGTTGCAGTTCACGAATAGTATCCTGTAACGCACGAATCCATGCGTCACCCTTCTGGGTCACTGCGAGAATACGTTTAGCATCTCGGTCAGATTTCGGCTCGACCATCAGGCTCGAATCCACACTGACCATCGGAGGTTCCGGTAGTTTTGACTCTGACGCGCAACCGCTTATTGTCGCTACGCAAATCAGAAATAATCCTATCAGTGCTCCCTTCCAGCGCGGCAAGGTCTTCTTGATACTTAGCAGATACCGCATCGATTGCTCTTTGGTG
+
$$&5''.,,,88>0/-((&&%#%'((&&''''(52,,--/2-/123><<=>;6444188;>=>?@>=<AA=ACJJFGEGFEFCJFIJEJFJJJJFDFFHC>AEJ/,+''(%&%$$$&)+//'(2+J11;9;ADCFJHJJIGJGJJJJJJJGGFJHHJJJIJHJJJHJG>??>EGJJGJIJJJJJJJFJJIGD=<<=4444EFGHGEHDIH:3333?IIJJJH>>==CA@?>??CGEFHHGJFGEECCBDB<::;BHJEJHEFGFDDEJJGE?CDJJJJJFJJHJJHJEFE@AJGFEHEJJEF8779?:228:DC;;=BDEEGF?765689FDEGFHFFJJJJJFIJHBCJJIJJJFJEFJGFJJJJGEA?D>8DEJEEFC8:JJJFJJJJJJJIHJJJDFCBHJ@@5556<;:7777=>>?=2188?CDHJJJJIJJJGJG=<<<@??@HJFBBCF5(()----:3.976965332666C;;JJJJIGGJJJFIFFJDEFFHEG>>=>BBHDB=<:;>@BCDHEDGJJFHFGJJHJFJECCDFIEJEDB@??@>=<=CFHEJGJIFJJIJFGHDGBDABDEGEEIEEJJJJJJJGDEJH7767HGBEEJJCJECDDHDFBCACBECABJAF?DEDEDHIHJDFJHFBHJGHHJJHIDEA<<<;433444,,,(($$&'0FIJBCJJJBEFJJBCJJJJJJIHGGFGJIGJHJGJIHJJJJFJJGJJ>>==B>>?EEIH???DCGDECEFJJJIFEEJHJJJHJJJJIFJJHGJJJGJJJJJJJJJJJHJGJGJEEJHGHJIHHIHIJJCCABJIJJJFJJFJDDJ8JJFJJJJGJJFJHJJJJHJJJJJJJJJFH::::@1,&$#$$$%)17875789AHJDFJDJIHIJ@?>;::;GJJJJIIFJJJJGDIIJJJJJJJJJJJJJJJJIJJIJJJGFFFJJJ>>>:;;788675-&&&'*.1112:99=1''CEEFJDHEJC2222CJIGGEJI@ABFJJJJIJJGIJJJJJGGJHJHJJJJJJJJEFJIJJA<;<FJJJFGCA)+.('(+6..>@IGGEJJI==<=GBDFJHJJIFJJHGEBCFDJJJGJHJJJFDGJJGHJJJHIGEEF1229HJFGHJGGGEJHJFJJIJJJJJFJJJJJJEDJDJFIJHJGFJEGJHFCECDI+++,A=>BBFHGHHJ;;;<F@IHFFJJJFIJJEIHHEJJHJJJFIE<<;<DBF??=<96677::45'&&>?@@A@ABDFAJ@>62(())8(((FHJJJJHGIJDE*((+///'%%%&/212300.078FJHHJFFEEGJJJ;::9BAJHJJJIFFJJJFJDFDFJJIEEJGJFFHJEGGJF@BAACJJGH>:;9777JDECEHJJJJJJJEHIJHGIJIJHFFEJIJJHGIJFGF655<=BHEGJIJJJGJFFJIGGGIGEGEHJJGEHFJJGEBABACDBAAA942@<5(<<==CB5(('(*(%%%$$##%'%%&&()&&&&*)*-0/111>DHIGJJHJFJJHGFJJHIJJGJHFJGJEFDHJJJJFFJGJJEJFJ7777JFIGHJGHDJHEJC81GDJJJGJJJGJJGJJJJJJJJJJHJEJEEHJIJEDDC22223@CDDFD@FH@???.-(+++8**8JJGGJJJIFHJJJHHJ@:88:IFJJJJJJGHGHHJHJA,++-A@JIJJJIFIIJHJJIJJJJGJJJJJJJJJJJFGGJJG:<>6?EJJJJIIIJIFJEGEDDEJGJJ=;;;;?95394324398:::;;@?><::>J<:=9:9:DEEGJGHJJGIIJJHGGGEJJJEE?=/...DJGJJJJHJIJJCFJIHIJEFJJ??@><<;<AABFDJFJJJJHJJJJJJC=@HIJJJJJ0000GJJIHJJJ;:;;JJJHGGJFJ<==>JJJFJHIHFBABJHHJGGJFEEFJJJEJHIJJJGJJJJJJGJEEJG<:::EHJFHHFGHJJC@??=B@A?1..+,5455DIJHIJJJJHGJFJHJHJJHEJAIJJIJJFJJJHJFJFFJJJJJGHHGB?>?>DFIJJGHIJJJJ0///@BAC??@FDJEEJHEHJJHJFHJJIGJJJJFJHEC::==DFJHBA>HGA@))))-))'')((&%&'-/+?@@AAEEJC??@@JGGJIJFJJIJFJJHJJJHFBBCJHJEHDFHJJIFJJHGCAECFHJJJFJIHFJGEHGJGGFJJJGJJJJFGEEGGJFJDJJFEJFIEHIJJGJJJJGFJJHJIJJHIJJEFHHJGJJGGJJJGDCEEGDE>AEJIHIFJJEJFIFJGIHJ///0?2.'%$
@Stanford_s2n_6_T7_No_Sap1_6_8_10_23_Linear_2800_771
CTGGCAGTGACCCAGAAGGGTGACGCATGGATTCGTGCGTTACAGGATACTATTCGTGAACTGCAACGTAAGTAAGAAGAGGAAATAGAATTAAGGAGGCAATGTGTCTATTCAATCCAATCGTAATGCGCTCGTAGGGCGTCGAGCAACTGAAAGGAGACTTCGTGGCGTTCCTATTCGTCTTATGGAAGGCGCTAAACCTACCGGTGCCCACTAAGTGTCAGATTGACATGGCTAAGGTGCTGGCGAATGGAGACAACAAGAAGTTCATCTTACAGGCTTTCCGTGGTATCGGTAAGTCGTTCATCATGTGCGTTCGTTGTGTGGTCCTTATGGAGAGACCCTCAGTTGAAGATACTTATCGTATCAGCCTCTAAGGAGCGTGCAGACGCTAACTCCATCTTTATTAAGAACATCATTGACCTGCTGCCATTCCTATCTGAGTTAAAGCCAAGACCCGGACAGCGTGACTCGGTAATCAGCTTTGATGTAGCCCAGCCAATCCTGACCCACTCTCCTGGTGTGAAGTGACA
+
;;100,-,((%%&%)89>?FJFIJCCDEIFDDHHJJHJDJFACBBJFF=;;;;>>>HHFJJGJJFJH7750-*&%%%%%()+/8=<(''(''()@CECDC:::=?DJ++*('&')*2324DFHEEHIJF;;:0-+)(('&,-+,(''&'()*)**27:=?>@A>CHIJJHGJJGGJJGGEJJJIDE====JGI7773200./).0))7ABCE=<<<>DCGIGHHIJJJJJJJJJJFIFFJJJJJJHJJGHJIJFHHEA@B@A@BDEBB312++1++99EGJJJCJ@EGGJJD1000.../4333:9:510BBGDDEG<;<<>@?JDACFJGHDD<<<JJJJJJJJ64../BCBA=989;.,-9=>?JJJIEGEJJIGGJJJFGCGJGJJJGGGFGIEGJEF@A:::8;732389AFHJDJJJJIJHJJJGJJJJJJDJDGB3326577898:50&&&'-.:AFIGDDEFCEIFFGEIJJ9999GIHG>>=<((',1)(')))))74/..--())+J)((%%&&)%','&%$##
@Stanford_s2n_6_T7_No_Sap1_6_8_10_23_Linear_2800_772
ACCGTTCGACTTCCCATTGCTTTGCCTTCTTAGCGAGTAACTCAAGGGTCTTATCGGAGTAGCCATCACGGAAACCTCCAGCTTCCATGGATCGTAACCGTTCAGTGTGTCAGCAGCGTAACCTGTTTCGTCCTTACCGCGACCACTAGGGTCAATGACCAGAATCTTCTGTTGGTACTGACCTGAGTTGTTGGAACAATCGTGGTACCGTATGCAGGTCATCACCCTTAAGGCCAACGTTAGGAAGGTCCTCAATGATGTTCTGACGGTTCGGAAGCCACTGGTAATGCATTGGGGCCTTCTCTAAGTCTAAGGCCGCTACGATAGCGTCACGAAGCCTACGAGCGGGTACTTCTCGGCATCACTAAGGTTAGGGTTAAGCATGAACTGTAGCGTAAAGCCAGCCTTACCGTATTCCAACTCACGCTCGCGCAGGTCATCACGGTCAAAGCGCACTCGGGTCTGTTGGAGTCCCCAGCAAGTGCCTCAGGGTTCTCATCGTACTCAGCGCGTAACATAGGAGCAAGACGCTGTGAGTAATAGAGGTTCTCTTCACGTGTCCTTGGGTACAGAGCAGGCCAGATAATGGTTGTGTACCCACGGTTATCCTCAAGTTCCTTATAGAGAGTCATCTCTGTCTGAGGTGTACCAAGGTAGATAACGCGAGAGGAAGGCAGCCGGTTTAAGTAACGCAGCGAACTCCTGAACCAGAGTCCATAGCTTCTCACGGGCACCCATAGTTGCGCTGTTAGACGGAATCTCAACGTCATCCGCAATGATAATGTCAGCACGGCTACCAGTTAACTGACCAGTGATACCTACTGATTCCACACTAGGAGAGTGGTCAGGATTGGCTGGGCCTACATCAAAGCTGATTACCGAGTCACGCTGTCCGGGTCTTGGCTTTAACTCAGATAGGAATGGCAGCAGGTCAATGATGTTCTTAATAAAGATGGAGTTAGCGTCTGCACGCTCCTTAGAGGCTGATACGATAAGTATCTTCAACTGAGGGTCTCTCCATAAGGACCACACAACGAACGCACATGTGATGAACGACTTACCGATACCACGGAAAGCCTGTAAGATGAACTTCTTGTTGTCTCCAGTTCGCAAACCTAGCCATGTCAATCTGACACTTAGTGGGCACCGGTAGGTTTAGCGCCTTCCATAAAGACGAATAGGAACGCCACGAAGTCTCCTTTCAGTTGCGCCACTACGAGCGCATTACGATTGGATTGAGTAGACACATTGCCTCCTTACTTGATTTCCTACTTACGTTGCAGTTCACGAATAGTATCCTGTAACGCACAAATCCATGCGTCACCCTTCTGGGTCACTGCGAGAATACGTTTAGCATCTCGGTCGTCAAGTTCGGCTCGACCATCAGGCTCGAATCCACACTGACCATCGGAGGTTCCGGTAGTTTTGACTCTGACGCGCAACCGCTTATTGTCGCTACGCAAATCAGAAATAATCCTATCAGTGCTCCCTTCCAGCGCGGCAAGGTCTTCTTGATACTTAGCAGATACCGCATCGATTGCTCTTCG
+
++*))+()((*)'.2+@BHDCBJGJHFGDHJADJJJJFJHJJJGJJJJJGJGJJCABDBC@AABDHHJJ;;ABJJHJ:;/1-,,7=87'%%$##$&36=<@>'&'',/0/--.159@BFFHJHJJJHA:::BCCJCBDJJJIHJDDA30,/)*)))578:>DIJDDJG<;6--((((+((*4;>>?BBCJJH3333@***)/00;;<?3,-6000=>@FGFIG@@A@JI5?GEHJJHIJJJIIHFJIIJJHGIIHJJHGJJJFGIHJJJJJJEDGIJIGJJJHGJJJJIGJJJJJGJJJJG<<@633EJJGJJJJGJFJJJJJGJECFDHJGJEJJFEEG+*))))==?AE>=>=IJIGJJHJJIJHJIJJJA?@A?>9:;>FGEJHJGJJFDDDEIFJJJJJHJGEFAAJJJJDE>??=====CBCCC=<<ABEDEJHJIFCEHEGCGDFH45//0*)),@DBFCEECABJ<=@A766770/..66;::;<JHFJD@BDBBDABACJGJJGJFGJGJEAAAFJGDDEECBDEJ3333///)'&''$(%%&'6,-CEGJGJFFE?ABJJFJGFGJA@AEGGJJJFJJJJJJJJJJJGIJJJFHFHJJGFJJFJJJJJJFGBJJDEEJJHJJHJHJJEAAB@BACDIHDCDIIFGCJJIJFGFCA44599FIGJJJIGGFJJIHFD=<<BACCBCHJCBBCJCDJ@BJFHJGJHJJD8JFFJIJJJ63333793334551134======HB155?DGFJFJJEDIJDEC>=3-----,*,,+,,04101234..0@HJJJJJHHEJHGIC><:91-,,,+,,-88>>A':''IEIJDJJEHEHJJHEFJHFJGGJGGCJJJGJEGDJ9999:IJJGJJHJJJJHEJJJJIJHJJD==>EEFEEHJJJGGJJJJIIIIHJIJJJGJJJJFJJJJJA@@AJDFJHFJF5JJJGGJJIGJIIJIHJJJFJGJJJJJJGF;:@(JJJIJHJIIJJHHJHJJJJHJJJD??@B;;:;C>AACJFBBBCFJJJJIIFJJJJJHIFJJJJJHGJJJGIJJJE////*)**---56539--;=>??DGDGJJIJJJJJHJJCEF@BA<;22011/++)**(')(()'(,,-?JJC///0JJJHB@AB@AAAFJJ=<==EF:<<>@A@@ACCBAGAD9=;6,(157;=>AB@@JJDBBDJFFEJIJG<<=CD>@>?@JHFEJEGFJHGGHFDGHFJ@===FFJFJJEDBCFGIIJIJJHGJJJJJJJJJJJJJJJJJJJHJJJJJICEJGHJFGJJHJFDDD<;<;@??@EHFEIEHEJ''''5CCCFECDIJJJHHA23444<EDECDGCBECIJJJDHEIIHGDJCB0***+,,+*)''++-@AJFFJFIHE87797C?8<=@CGHEJEHEJIJJJGBCCJJHEBA@BB<===JJGGEGGJIJJGDJEJJHHJJHJBDGFEHFJIIGJH?>9=1//059?FEDJJJJJJJJJIJJECBED>;(@A@J>?DJJHGIJGJJFJFJHHFFIEIDEJDA@CHFHEHEEHEEJIEDDA3&
@Stanford_s2n_6_T7_No_Sap1_6_8_10_23_Linear_2800_773
GCTGGAACTCTGGAACAATCGTGGATCATGCAGGTCATCACCCTTAAGGCCAACGTTAGGAAGGTCCTCAATGATGTTCTGACGGTTCGGAAGCCACTGGTAATGCATTGGGGCCTTCTCTAAGTCTAAGGCCGCTACGATAGCGTCACGAAGCCTCAGCGGGTACTTCTCGGCATCACTAAGGTTAGGGTTAAGCATGAACTGTAGCGTAAAGCCAGCCTTACCGTATTCCAACTCACGCTCGCGCAGGTCATCACGGTCAAAGCGCACTGGGTCTGTTGGAGTCCCAGCAAGTGCCTCAGGGTTCTCATCGTACTCAGCGCGTAACATAGGAGCAAGACGCTGTGAGTAATAGAGGTTCTCTTCACGTGTCCTTGGGTACAGAGCAGGCCAGATAATGGTTGTGTACCCACGGTTATCCTCAAGTTCCTTATAGAGAGTCATCTCTGTCTGAGGTGTACCAAGGTAGATAACGCGAGAGGAAGGCAGCGGTTTAAGTAACGCAGCGAACTCCTGAACCAGAGTCCATAGCTTCTCACGGGCACCCATAGTTGCGCTGTTAGACGGAATCTCAACGTCATCCGCAATGATAATGTCAGCACGGCTACCAGTTAACTGACCAGTGATACCTACTGATTTCACACTAGGAGAGTGGTCAGGATTGGCTGGGCCTACATCGAAGCTGATTACCGAGTCACGCTGTCCGGGTCTTGGCTTTAACTCAGATAGGAATGGCAGCAGGTCAATGATGTTCTTAATAAAGATGGAGTTAGCGTCTGCACGCTCCTTAGAGGCTGATACGATAAGTATCTTCGACTGAGGGTCTCTCCATAAGGACCACACAACGAACGCACATGTGATGAACGACTTACCGATACCACGGAAAGCCTGTAAGATGAACTTCTTGTTGTCTCCATTCGCCAGCACCTTAGCCATGTCAATCTGACACTTAGTGGGCACCGGTAGGTTTAGCGCCTTCCATAAGACGAATAGGAACGCCACGAAGTCTCCTTTCAGTTGCGCCACTACGAGCGCATTACGATTGGATTGAGTAGACACATTGCCTCCTTACTTGATTTCCTACTTACGTTGCAGTTCACCAGATAGTATCCTGTAACGCACGAATCCATGCGTCACCCTTCTGGGTCACTGCGAGAATACGTTTAGCATCTCGGTCGTCAAGTTCGGCTCGACCATCGAGCTGAATCCACACTGACCATCGGAGGTTCCGGTAGTTTTGACTCTGACGCGCAACCGCTTATTGTCGCTACGCAAATCAGAAATAATCCTATCAGTGCTCCCTTCCAGCGCGGCAAGGTCTTCTTGATACTTAGCAGATACCGCATCGATTGCTCTTCAA
+
$$%(-,'%&%$$%((7,,,)((&'&'&'''8;<>GA>>>?EDHJJBDDFJE>>><?>>AFIGFJIJIJ=<<=GJJGJJIJIJHFGHJJJDFJJFJJJJJJJJGJF7///-98;B=<=;;.,))2DFJJIGJJGF>=<<..((212;<<JB@BBFA@?@GJEEJFJJJJJJHDHHEJFJJJD;;::F46685=?=6676666@JGJ>>>>HJIIJJJHJJEBJCJHJJGJJJJJJEFJJJJJJJGBEJGJJJJGJJJIJJJ>***1IDDAAEDFJJJJG???;99A@DG@JJJJJIHCECB@=>=CG@@=>JJJJHFFHJJGJJJJJFIEFB=>@@9854667=FCJIEGEFFGGEJGJHJJFJADBACCBDJIGJA556JJJHHFEDJFJJHJJJIHJJJJJEJJJJJJHJJJJGEIJJJIJ@90*+<?C>C?DDEJHJJJFHJJJJJIJIFJJJJJJJED@>?ACGEJFJHFHJJJJDFDFEJJJJHFJJFJJIIJDFFGJGGEJJCCDCFIHJJCFDFI;:98787CD=>BE<<225<<?AA?@@DD666674'&&&((%%%&1=;>:;EJDDEDEEJIJGEDBEFFHJDDHFJGHJGIJDJGHJJJJJJJFJHJIJGJJJJJJHJJFFFJJJGGIJJJGJJJIJJJJJHF+++,333;?@EJGJJEJJJGJI881(((++)()''(*>2333EJJGFHGJJC:;;GIJJJJJJJJIJGJ@>DIJJJJGJGJHGJFJFHJJJJJIJFJJJJGGJCDJJEIJHIJJJJHIJEGCBB@ABEJA>?@JCJ;A<<=EJEGEGJA@?76333257>9****:98;=;98;J@>@DFCEDGHEFFHJJGE////3335FJJHGGJJJHJGJIGJIJIGIIFFFGJEHFJJJEFJHJ<<CA@?A@BBB@ACADDCCCCAA=JF==JJG@<<<HJC;DJJIJGJJJEJFJIHJ>>995566JIJIGIGIJIJIEJHGJIHGJEJGJJJJJFIHHDGGJHJJGJHIJJGJJFJJJIGFEH=8666FJJJHFEJGJJJGJJJEJIJ73-,*,,,<GJJEJHEEEJJJJJJGJJFJBDJ?JJJGFFFGFJIFEHFGJFGHIFEJFGB<</(''('++&&&&:<@BCC===>>>>>BHFEIGJJJIGIGHD::559CIA@@?B22<=CFHE@@@FJJJHDFFG<<<<<=<1/,,GEDJFGGBCDEA@8,*((*&&&.;JFJJIJJJJJFJJFJEIJHGJJHHJJJJJJJHJJGIHHJJIJJFHJJE===>96657;:;?AE@B;;<B2111>?<21022224;<??@BDEHEEFAA=JIJJJJGJHIEFGGFGHJEHJEHFHADE<;6335634>AGEEFID>>;98(&&
@Stanford_s2n_6_T7_No_Sap1_6_8_10_23_Linear_2800_774
ACCCTTAGCCAGTCATGCAGACTCACCGCCTTGTAATTCGTGATGAGGTCATTAGGGCCGACTACCAGTCCGCTCGTGACGTAGACGGTAAGCATGACGTTACATACTCATTGTTCTACCAGATGACCCGTATCACTCGTGAGAAAGGCGCTCTGGCTCATGATGACCGATTGGATGCCCTTGCGTTAGGCATTGAGTATCTCCGTGAGTCCATGCAGTTGGATTCCGTTAAGGTCGAGGGTGAAGTACTTGCTGACTTCCTTGAGGAACACATGATGCGTCCTACGGTTGCTGCTACGCATATCATTGAGATGTCTGTGGGAGGAGTTGATGTGTACTCTGAGGACGATGAGGGTTACGGTACGTCTTTCATTGAGTGGTGATTTATGCATTAGGACTGCATAGGGATGCACTATAGACCACGGATGGTCAGTTCTTTAAGTTACTGAAAAGACACGATAAATTAATACGACTCACTATAGGGAGAGGAGGGACGAAAGGTTACTATAGATACTGAATGAATACTTATAGAGTGCATAAAGTATGCATAATGGTGTACCTAGAGTGACCTCTAAGAATGGTGATTATATTGTATTAGTATCACCTTAACTTAAGGACCAACATAAAGGGAGGAGACCATTTTCCGCTTATTGTTGAACCTACTGCGGCATAGAGTCACCTACCGATTTCTTGTGGTACTTTGTGCTGCCCTTGGGTACGCATCTCTTACTGGAGACCTCAGTTCACTGGAGTCTGTCGTTTGCTCTATACTCACTTGTAGCGATTAGGGTCTTCCTGACCGACTGATGGCTCACCGAGGGATTCAGCGGTATGATTGCATCACACCACTTCATCCCTATAGAGTCAAGTCCTAAGGTATACCCATAAAGAGCCTCTAATGGTCTATCCTAAGGTCTATACCTAAAGATAGGCCATCCTATCAGTGTCACCTAAAGAGGGTCTTAGAGAGGGCCTATGGAGTTCCTATAGGGTCCTTTAAAATATACCATAAAAATCTGAGTGACTATCTCACAGTGTACGGACCTAAAGTTCCCCCATAGGGGGTACCTAAAGCCCAGCCAATCACCTGACTTTTCGGTTGACCTTGAGGGTTCCCTAAGGGTTGGGGATGACCCTTGGGTTTGTCTTTGGGTGTTACCTTGAGTGTCTCA
+
0/-++*%%%.*788CHDJFEGIJGJJJHEFEJGJFGDFEDJJGJJJIJC>443*)).)E>=;;;>?;@A@@BEB988;JJ@@86988;:955554//06677966544-****21/019<798721111.100224437;9:=>FJ?JJJDFIJ@@AA3--'(()644+>@A7777?9778>88IEDGJJJGJJFGGJJJGHJF??<::1'(,511--/.22/.--0,0B@@DFGJ:ABGGCJFIJIHDDB@CDB=887::<B??BHGHJ@JB?DEEJIGEJJJJJHGJJJIJJIJIJJEGJJJGGJFJGJJJHGCA@@99:EJIGHGJJGGJJJJFECEJIGBDDDABC@BBDHCG?@BCBJA??=??DGDBFIFIHGJJJJJJJJFJJJJJJJIJJJJJJJ<;;;JJFEEDFDD10011=FDJFJJIJGJFDH<==B>723778?>CFJIFFGEE>>ABGJJHJEFIJEEDHHJJIHJHGJJJGDB?C<C;@;9:<AHFEJECCDG71242,++-54211111244332111123110232211232101434434347653222343444433445555543321412333233221/01276664222221212346441002762420/,/(&&&'&'',.//020000211223433343.../0...1111251110--,-3556545310/0285544567978:57620.+,,-00-2/.00136522125442222566643101263/../554331.--.112233010/.--.01253222568766-,++043111244554222567212244**)&''(...)''''1423350///100340,,,.1011221114432211/01155100134445454332322211113243332210//014543420//0354332230/00430//043543311022133.,,.2-433340///01/01161.../344528765451/1+))(20/1432354533323120,++,51111--,)*+-14.,++('&)*1430///4960/.010//0-.5644553000266542/,,,+))),/02227337783334490/135211279610/01263--421234443664433110033/---121(('%
@Stanford_s2n_6_T7_No_Sap1_6_8_10_23_Linear_2800_775
GTAATGACTTTGATGTGTGCGGCCCAGCCAATCCTGACCACTTGTCCTAGTGTGAAATCAGTAGTATCACTGGTCAGTTAACTGGTAGCCGTGCTGACATTATCATTGCGGATGACGTTGAGATTCCGTCTAACAGCGCAACTATGGGTGCCCGTGAGAAGCTATGGACTCTGGTTTCAGGAGTTCGCTGCGTTACTTAAACCGCTGCCTTCCTCTCGCGTTATCTACCTTGGTACACCTCAGACAGAGAGATGACTCTCTATAAGGAACTGAGGATAACCGTGGGTACGCAACCATTATCTGGCCTGCTCTGTACCCAAGGACACGTGAAGAGAACCTCTATTACTCACAGCGTCTTGCTCCTATGTTACGCGCTGAGTACGATGAGAACCCTGAGGCACTTGCTGGGACTCCAACAGACCCAGTGCGCTTTGACCGTGATGACCTGCGCGAGCGTGAGAATTGGAGGTCAGGCCCAGGCTGGCTTTACGCTACAGTTCATGCTTAACCCTAACCTTAGTGATGCCGAGAAGTACCCGCTGAGGCTTCGTGACGCTATCGTAGCGGCCTTAGACTTGAGAGCCAATGCATTACCAGTGGCTTCCAAACCGTCAGAACATCATTGAGGACCTTCCTAACGTTGGCCTTAAGGGTGATGACCTGCATACGTACCACGATTGTTCCAACAACTCAGGTCAGTACCAACAGAAGATTCTGGTCATTGACCCTAGTGGTCGCGGTAAGGACGAAACAGGTTACGCTGTGCTGTACACACTGAACGGTTACATCTACCTTATGGAAGCTGGAGGTTTCCGTGATGGCTACTCCGATAAGACCCTTGAGTTACTCGCTAAGAAGGCAAAGCAATGGGGAGTCCAGACGGTTGTCTACGAGAGTAACTTCGGTGACGGTATGTTCGGTAAGGTATTCAGTCCTATCCTTCTTAAACACCACAACTGTGCGATGGAAGAGATTCGTGCCCGTGGGTGCTGAAATCTTTGGTATTTGCGATACCCTTGAGCCAGTCATGCGACTTCACCGCCTTGTGATTGGTAATGAGGTTGATTCGGGCCAAACTACAGTCCGCTAGTGACGTAGACGGTAAGCATGACGTTAAGTACTCGTTGTTCTACCAGATGACCCGTATCACTCGTGAGAAAGGCGCTCTGGCTCATGATGACCGATTGGATGCCCTTGCGTTAGGCATTGAGTATCTGCATAAGTACCATGCAGTTGGATTCCGTTAAGGTCGAGGGTGAAGTACTGCTGACTTCCTTGGGACACATGATGCGTCCTACGGTTGCTGCTACGCATATCATTGAGATGTCTGTGGGAGGAGTTGATGTGTACTCTGAGGACGATGAGGGTTACGGTACAGTCTTTCATTGAGTGGTGATTTATGCATTAGGACTGCATAGGGATGCACTATAGACCACGGATGGTCAGTTCTTTAAGTTACTGAAAAGACACGATAAATTAATACGACTCACTATAGGGAGAGGAGGGACGAAAGGTTACTATATAGATACTGAATGAATACTTATAGAGTGCATAAAGTATGCATAATGGTGTACCTAGAGTGACCTCTAAGAATGGTGATTATATTGTATTAGTATCACCTTAACTTAAGGACCAACATAAAGGGAGGGACCGTCTGCCGCTTATTGTTGAACCTGCTGCGGCATAGAGTCACCTACCGATTTCTTGTGGTACTTTGTGCTGCCCTTGGGTACGCATCTCTTACTGGAGACCTCAGTTCACTGGAGTCTGTCGTCTGCTCTATACTCACTTGTAGCGATTAGGGTCTTCCTGACCGACTGATGGCTCACCGAGGGATTCAGCGGTATGATTGCATCACACCACTTCATCCCTATAGAGTCAAGTCCTAAGGTATACCCATAAAGAGCCTCTAATGGTCTATCCTAAGGTCTATACCTAAAGATAGGCCATCCTATCATGTAGACTAAAGAGGGTCTTAGAGAGGGCCTATGGAGTTCCTATAGGGTCCTTTAAAATATACCATAAAAATCTGAGTGACTATCTCACAGTGTACGGACCTAAAGTTCCCCATAGGGGGTACCTAAAGCCCAGCCAATCACCTGAGAATTAGACCTTCGGTTGACCTTGAGGGTTCCCTAAGGGTTGGGATGACCCTTGGGTTTGTCTTTGGGTGTTACCTGGGGGAGGCCA
+
-,*/())//087745-+J**,+,/>64332556?A<7771,('%&%%'2222D??CDG8222('%&+--00200,(()*-::;>?@???>?JFJJJIHJFGJJIJHJJJEJDJDED??B@HGIJJJFEHJEJJIHHGHJGFJFJJCB@A<=>;53//09;DCFDA111<@::555:7.../8AAB74457>444321102DFFGGJJJDDHFGJJJEJJHJIJJJJ:889<+;GFJAA@BA;434554+,JJJGHEJJJJC?@32110165./?DDDFEJJDD667<<<++&&')()**+..33HGJJJF>=96449>@FJEGGHEECEHEFJJ=DBBD,,''((&&%%-9:@@BDDJC==<=EBBBBFJFFFIJGJJGJJJ@??::88;8<@@:220(**)*+/:<?AJHFJJJJJGJJJIEBCBJHCBBAA=65659=>@988668:?A;98833-)&,++,+)()%$#%%%&)((),.<>?JGGGIEBCDAJGFGEJIJIFFEDEHIJJHJJDCC9::;=JJJJCCCCJJGFJJHCEC867727/,,-05777@DD?;<4332247A>...112*))(&&((34;@A@@?>?.88;:75/.-))*+858547=??==>7666:73.---2,.94569==<?@AED<:<=?JGGGJG?>>CCBEIJIJBADGJJJHHGGIHGEIJFGFEJFJFJIJJE@JG@DCDHFJJGCJHEGJHJJJJCBBABC+****77776@BCJC?@?4../GJGGJJJGHGFJJHGGEJJIJJJJE?>?>??>?7767<=>>EDG;EFDGJJJGFHEHEEJJJFEFJHGJFEJ53338850+,).+++>E;<=>DBBC9/00031155@BAABBJ@??@JJJC@?7741//0?ADIIDA@DFCDGJEEDFDHG??@EJGDCCIGJJHBAA@DGJEHEE:989:=CBDFDDFJBDC:AAAAABDIJFJJJEHJ@@@@BCH?66,,-)))()(''((-).&&&&*+(('''''((*.691>>>>=>>@DC>>AA?8876554/+''()&*77((((B?@3333+***00,++,,($$$()&&&*7711/2--++--0233&&&'122800//-.-0001('&'-..10078<>BD==DEJFFJHFHHIJJIFCE=9=3333775555555:?>FGJEEFHFHHJJHJFFJ===<<;;621247=;>>>000077DEDB@=3201165535--+*()&%%%),,./3211002010586<=AA)'&'.:355763.++*+000012=@@90**654636<=DHJ@?@AEDJDGHGFJJGHC@ABE>>>@8875578DDFJ>>=>:;>AB=:750+,005.,%%$$&',/12:7679B@AC??>>===>B1111ABA3221----,,/--,+,*,,+**,,-.333454/...34334554211//0043.../311123223486510111120112531114'&&'()010000.***+44431/./0572811300.,,*)*+3645322203/10011223322////0002210//00003121230001320///2244111166421011332++))-043435333311202322122210/012546212233322001332,+*+./23410--'''(&'&&((-.110000111333555543---.2+++,1..56211/-,,-3356101130/++/+0//2213225//631.+++,012:6444565433346542221443200.++(''''%%'(..10.---011222///-,++,.0133211263843/+++-410/0255,,,)++-35100030--,-//0//011....42434110/....2,**'&(()*,.1334100000.//045100032101033222...***+22222221111/-..111220..//2445433310/..,'&$$$&-132223323343021/13433100011///131/./0387657844340/,,-.100/0542123311113210034665443000,,,,3544331115671-'''+3.)(((()++,-010445321.,,,,-,++**,)()))060./..1133273355422237511136110144221244887632123322273342,**))-.((*,('%$$$$
@Stanford_s2n_6_T7_No_Sap1_6_8_10_23_Linear_2800_776
GCCTTCCTCTCGCGTTATCTACCTTGGTACACCTCAGACAGAGATGACTCTCTATAAGGAACTTGAGGATAACCGTGGGTACACAACCATTATCTGGCCTGCTCTGTACCCAAGGACACGTGAAGAGAACCTCTATTACTCACAGCGTCTTGCTCCTATGTTACGCGCTGAGTACGATGAGAACCCTGAGGCACTTGCTGGGACTCCAACAGAGCCCAGTGCGCTTTGACCGTGATGACCTGCGCGAGCGTGAGTTGGAATACGGTAAGGCTGGCTTTACGCTACAGTTCATGCTTAACCCTAACCTTAGTGATGCCGAGAAGTACCCGCTGAGGCTTCGTGACGCTATCGTAGCGGCCTTAGACTTAGAGAAGGCCCCAATGCATTACCAGTGAGCTCCGAACCGTCAGAACATCATTGAGGACCTTCCTAACGTTGGCCTTAAGGGTGATGACCTGCATACGTACCACGATTGTTCCAACAACTCAGGTCAGTACCAACAGAAGATTCTGGTCATTGACCCTAGTGGTCGCGGTAAGGACGAAACAGGTTACGCTGTGCTGTACACACTGAACGGTTACATCTACCTTATGGAAGCTGGAGGTTTCGAGTGATGGCTACTCCGATAAGACCCTTGAGTTACTCGCTAAGAAGGCAAAGCAATGGGGAGTCCAGACGGTTGTCTACGAGAGTAACTTCGGTGACGGTATGTTCGGTAAGGTATTCAGTCCTATCCTTCTTAAACACCACAACTGTGCGATGGAAGAGATTCGTGCCCGTGGTATGAAAGAGATGCGTATTTGCGATACCCTTGAGCCAGTCATGCAGAACTCACCGCCTTGTAATTCGTGATGAGGTCATTAGGGCCGACTACCAGTCCGCTCGTGACGTAGACGGTAAGCATGACGTTAAGTACTCGTTGTTCTACCAGATGACCCGTATCACTCGTGAGAAAGGCGCTCTGGCTCATGATGACCGATTGGATGCCCTTGCGTTAGGCATTGGTACTCTCCGTGAGTCCATGCAGTTGGATTCCGTTAAGGTCGAGGGTGAAGTACTTGCTGACTTCCTTGAGGAACACATGATGCGTCCTACGGTTGCTGCTACGCATATCATTGAGATGTCTGTGGGAGGAGTTGATGTGTACTCTGAGGACGATGAGGGTTACGGTACGTCTTTCATTGAGTGGTGATTTATGCATTAGGACTGCATAGGGATGCACTATAGACCACGGATGGTCAGTTCTTTAAGTTACTGAAAAGACACGATATAAATTAATACGACTCACTATAGGGAGAGGAGGGACAAAGGTTACTATATAGATACTGAATGAATACTTATAGAGTGCATAAAGTATGCATAATGGTGTACCTAGAGTGACCTCTAAGAATGGTGATTATATTGTATTAGTATCACCTTAACTTAAGGACCAACATAAAGGGAGGAGACTCATGTTCCGCTTATTGTTGAACCTACTGCGGCATAGAGTCACCTACCGATTTCTTGTGGTACTTTGTGCTGCCCTTGGGTACGCATCTCTTACTGGAGACCTCAGTTCACTGGAGTCTGTCGTTTGCTCTATACTCACTTGTAGCGATTAGGGTCTTCCTGACCGACTGATGGCTCACCGAGGGATTCAGCGGTATGATTGCATCACACCACTTCATCCCTATAGAGTCAAGTCCTAAGGTATACCCATAAAGAGCCTCTAATGGTCTATCCTAAGGTCTATACCTAAAGATAGGCCATCCTATCAGTGTCACCTAAAGAGGGTCTTACAAGGGCCTATGGAGTTCCTATAGGGTCCTTTAAAATATACCATAAAAATCTGAGTGACTATCTCACAGTGTACGGACCTAAAGTTCCCCCATAGGGGGTACCTAAAGCCCAGCCAATCACCTAAAGTCAACCTTCGGTTGACCTTGAGGGTTCCCTAAGGGTTGGGGATGACCCTTGGGTTTGTCTTTGGGTGTTACCTTGAGTGTC
+
0/%$%*2=:J:;CJJIACCC5411356CEGJIGJB--.DADFJJHJJJGJJJJJIJIJJJJHGJFHJJJDJIDJFJJHHJJFIJGJHJGJJJJJJHJIJIGJJJJJEHGGFHGIJIJIJEEEDFHJJJJJJHJJJJIJHJJJJJGJFGHJJJJJJHJHDHCBCDFFJJJJJGEJJIJHFFFHHHIJJJHIJJJJHJJJEJDEIJGHD>>>,,,*((.;ABBJIGJFJJJEJJHFJJHJJIJIJJJGHFFJHFGFHF8HJJFJJJHJJFJJJEIEHIIJJHIEJJIJBBJJHJIEGDEGHJIJJJJGGJ=<<<>H?87/,,67:77686/@ABA@@AJGIDGEEJFJJGH9775558@B@JG@==?=>=?DIJHJIJJJJ7777GDHJAA;)532.&&,'')*+,.,,,?DFECCBA>=>>FFGE@ABFCDB3335<94CEIGJ???JJJJJJCDBCEJJJJEJHJ;:;:<99;<CDGFIDEJBBBDF@ABCF??>?GD999:ACH??)(()<=GGGFFHJJHGJEEEFGJJIJDGJFFFEJE:89;JHFHIFEIEHHHJJGJJJJDEHJHDDDEF@A@BGFHFDJBCEDJCJDGJJJJGJACGFEDA6.&%&)//.0179;==>@HIFGHJJJHFJF@;<;78=<;>>>CEJECJEFJHEFJJJGJFJJHEJJHJJHFEJJJJHCGJDEDGJJ>;;;=311-CEECDEBBBAEA@@@GEGFGJIEIJGJDHJEJJJGJEGF=JGIJGJJJHGGFJJJJHFGECCDGDJJJGJJJJJGJHJEJJJJGADFHIJJJJJJJEFEJIJIIEDIJDD?6679>0000''&'&&&&%&&'3<<AACJ?FGFHHFFDFIJJJGHJIGHE<;:;<A5555433-+**//>B:99;EJJG??@@HJHFGJJJJJJIEDCCCCGGIHJFDGHIHJFEGHGFJEJJHFIDHDDEDJI5226GEGDHEEGEJFB;;@AC=;;;=>@CCG@AAA?EEJGJJDBE4<CB4114238,)**130016:@J===<CCCFFDFDDDFEJJCCFAEA@AAGDHCCGEJEFCGJJFBGIJFFGIJHGGGJGAAAJGHHEJGEDECFCEEDEJJIDECEDCJHFEAABBDAAABDECDFHHHFEHEIDJGHHGCEFFGIEFJJJJCCBDJ>@HFJECCBFJDEHJFECDDECDACCEGH@>=?AABBFJJHFJGHFEGFJJHHGGDBABACA@@BCIHHCFCFGEFDGCDEDDEDCDGD9888?<;;>9<1000125534533332*((),'11--..00.++,.75530//024646320+*,)+,0215432221012/0/1123665421111114332000012322123222220///2323311115842111233445/..045534434322512322112100//1254654433322112266540//04412003/000543422320//02110.+))).01.+'(((((--.--0012373220-,,-232654420///264344567587843510.+++,015763****6533347652120333754223420--.0556440-,---,,,('%%(()******.1113577744/+++,32122444442-,,043---,-,'''()-.-.-//-../52335223221056/+('%'+/0131001422211....460/.02123345433231///0001021122221/.//221221//..033322220,,,-30111654322223521121*(()14331/../22112452....33477=;565;41001331001333344322234210124540/////.,--.422011/0159:650///45400/0111121267666562223765433222233374//./11332824652/211).((/15222368533233355//65233232372//,+*(&&'*/%'(.//'
@Stanford_s2n_6_T7_No_Sap1_6_8_10_23_Linear_2800_777
GCGGCATAAACCCATTCTTTGTGGTACTTTGTGCTGCCCTTGGGTACGCATCTCTTACTGGAGACCTCAGTTCACTGGAGTCTGTCGTTTGCTCTATACTCACTTGTAGCGATTAGGGTCTTCCTGACCGACTGATGGCTCACCGAGGGATTCAGCGGTATGATTGCATCACACCACTTCATCCCTATAGAGTCAAGTCCTAAGGTATACCCATAAAGAGCCTCTAATGGTCTATCCTAAGGTCTATACCTAAAGATAGGCCATCCTATGAGTGTCACCTAAAGAGGGTCTTAGAGAGGGCCTATGGAGTTCCTATAGGGTCCTTTAAAATATACCATAAAATCTGAGTGACTATCTCACAGTGTGGCCTGAGAGCCCCATAGGGGGTACCTAAAGCCCAGCCAATCACCTAAAGTCAACCTTCGGTTGACCTTGAGGGTTCCCTAAGGGTTGGGGATGACCCTTGGGTTTGTCTTTGGGTGTTACCTTGAGTGTACA
+
%&%&&&()'&$$$##&*+-4*88876667;9898:;;<<>=<<<973222477:;9989:;:877565685555888;987678974447;;865310113568885543322....99999;;;;::410029655588878755569965668400/134567344354574668566644378541*)*+2002666:75554534448733246666..--664543445311/5445665521127766653333568666777****64667<:7444345656556656955667644333431..35322378667=><<:;862---.025;<:9967678897552/,-01355-%&&*25754555:<;6446:C@8777:;:8983-(//;<<:9:;><:9886679:::>;6645767898---4/(223;<544696667;=976678894++,554342019987675544561&&&),+(&$
@Stanford_s2n_6_T7_No_Sap1_6_8_10_23_Linear_2800_778
ACAACGATTTAACGTCATCTCTACCGTCTACGTCACGAGCGGACTGGTAGTCGGCCCTAATGACCTCATCACGAATTACAAGGCGGTGAGTCTGCATGACTGGCTCAAGGGTATCGCAAATACGCATCTCTTTCATACCACGGGCACGAATCTCTTCCATCGCACAGTTGTGGTGTTTAAGAAGGATAGGACTGAATACCTTACCGAACATACCGTCACCGAAGTTACTCTCGTAGACAACCGTCTGGACTCCCCCATTGCTTTGCCTTTTTGTAGGCGGCAGCTCAAGGGTCTTATCGGAGTAGCCATCACGGAAACCTCCAGCTTCCATAAGGTAGATGTAACCGTTCAGTGTGTACAGCACAGCGTAACCTGTTTCGTCCTTACCGCGACCACTAGGGTCAATGACCAGAATCTTCTGTTGGTACTGACCTGAGTTGTTGGAACAATCGTGGTACGTATGCAGGTCATCACCCTTAAGGCCAACGTTAGGAAGGTCCTCAATGATGTTCTGACGGTTCGGAAGCCACTGGTAATGCATTGGGGCCTTCTAAGTCTAAGGCCGCTACGATAGCGTCACGAAGCCTCAGCGGGTACTTCTCGGCATCACTAAGGTTAGGGTTAAGCATGAACTGTAGCGTAAAGCCAGCCTTACCGTATTCCAACTCACGCTCGCGCAGGTCATCACGGTCAAAGCGCACTGGGTCTGTTGGAGTCCCAGCAAGTGCCTCAGGGTTCTCATCGTACTCAGCGCGTAACATAGGAGCAAGACGCTGTGAGTAATAGAGGTTCTCTTCACGTGTCCTTGGGTACAGAGCAGGCCAGATAATGGTTGTGTACCCACGGTTATCCTCAAGTTCCTTATAGAGAGTCATCTCTGTATCCAGTGTACCAAGGTAGATAACGCGAGAGGAAGGCAGCGGTTTAAGTAACGCAGCGAACTCCTGAACCAGAGTCCATAGCTTCTCACGGGCACCCATAGTTGCGCTGTTAGACGGAATCTCAACGTCATCCGCAATGATAATGTCAGCACGGCTACCAGTTAACTGACCAGTGATACCTACTGATTTCACACTAGGAGAGTGGTCAGGATTGGCTGGGCCTACATCAAAGCTGATTACCGAGTCACGCTGTCCGGGTCTTGGCTTTAACTCAGATAGGAATGGCAGCAGGTCAATGATGTTCTTAATAAAGATGGAGTTAGCGTCTGCACGCTCCTTAGAGGCTGATACGATAAGTATCTTCAACTGAGGGTCTCTCCATAAGGACCACACAACGAACGCACATGTGATGAACGACTTACCGATACCACGGAAAGCCTGTAAGATGAACTTCTTGTTGTCTCCATTCGCCAGCACCTTAGCCATGTCAATCTGACACTTAGTGGGCACCGGTAGGTTTAGCGCCTTCCATAAGACGAATAGGAACGCCACGAAGTCTCCTTTCAGTTGCGCCACTACGAGCGCATTACGATTCGGATTGAGTAGACACATTGCCTCCTTACTTGATTTCCTACTTACGTTGCAGTTCACGAATAGTATCCTGTAACGCACAATCCATGCGTCACCCTTCTGGGTCACTGCGAGAATACGTTTAGCATCTCGGTCGTCAAGTTCGGCTCGACCATCAGGCTCGAATCCACACTGACCATCGGAGGTTCCGGTAGTTTTGACTCTGACGCGCAACCGCTTATTGTCGCTACGCAAATCAGAAATAATCCTATCAGTGCTCCCTTCCAGCGCGGCAAGGTCTTCTTGATACTTAGCAGATACCGCATCGATTGCTCTTTGAG
+
'''''&&%%.08=32.()'(((.2A@HHJJJJJJHJDECEJJJHHJJJGHDFJJJJJJJJJHDHABAAIJJIECEHJJJ?>=>FJJF>65555<<=?IJJJJJJJC9677JIJJHGJBAABJJ999988JJ>427>////C;;IJJJJIEC>>?>JGJJGICDCFJJJJJJHFEHJJH@989=:7::9..8788;DFJJJHJ@FJCJJGJJJJJGJJJEIGJFDCDB@A@AGJEEFII@AABFJAB@;;:;2018;;FCFA@=>:;99>>>>91//0/11,''&''(>BIJJJJJJJE=<<<FDJJJIHFEFHGHJJJJJJICHHIJJHGJJJIJJJJJJGJJJGJJIJJGJGJJJJJJJJJJJIIHJJFJJEIJJJJJEHGJJJJJJGFJJJH///0??AEEEEGJJHJJJJJIJJJJJJJJHJGJJJJJJJJJJJJJJJIJEGJHGJHIFHCCCAG7,,-6666?AABCCBEBBJE::GIFJGJJBBB0./2;JGHHIJHEDDGH?BC989<?JJGJJGAB@ADEE@::5566CDFGGDGCCCHJGGC?:*+-..BCCJIHJJIEJJGGDDA@@BEJJIFIHJJGIFEHJGJJHHHJ>=;;BDJJJJJHIJGFJJJFJJFFJGJJIJJEJJIJJBA@==-,,+56/00=?@<>BAG7772)(''(54788J??@EJIJJJJJIJJDIJGIJGIGJA@@AJJJJJABCCFBBEBCC<;;?EFGCC6566:87>DJJEGCFCCECF:888AECJEECBCFJBBAFJJHJGJJGJHEJGCBGACB::::IHIA@J>BAEDJEGGJJJJHHGJJJIJIJHIJJJJHIJIJJJJIDCCAJHDC@:0101;=EFEDJCBCGEGJJJJCD60/JJ<:('''-**&&''(%$$$%&$$+'(239897<=ABFC@BAEDIJJJHHEFB;::<@655<<;A;;9:H@@@AJJJJJJJFHJHCFFEB<JJJEJJGJGHGAAAFJJHIGI,,,-BC??>>FD2222@BDHJHA@?@@GFHEJJFHIEJJEJGEFEIJIHHEHGIHJHJJJJJJFEJJJJJJJJJEGFJHDDGFIJ@@@@CBEGJID=<<<JJHJIJFJHJJJJJJFJHGJJJJEHHEH====EJFCB@=91.-,+,029....A@:99:JHJIFJGJJJIIJJIHHHJJJIJJIJJJGJJJGFIIDCCDHJGJC>>C?CJ<9::7?22=@---/ABBJHIJJGJFGHBCJ:IFJJIJIHIFJ:99(((-((((B?AEGEJJJJJJJJDJJB=HJHHHCDCCF1/..?<=<===;=667////;===FFFEJJJJGJJIJJJJIFHJJHJDJJE44JFJGIGJJJFJJHFIJJIGJJJJJHHECABB====F7@EHJGJJJ4446JIJH666899:=JJJJJFJJJDCBCFJJHJGJJFJJJIJJJIJJDFCDJJJGJHJJEGIIJJJJA>?>?FIFJJHJJHJIJJJJGFJJHJHH@@@?J0/..///.--)((***+,4:G:544AEJDAB2000=@JHJJJEGJJJJJJFGJJJGGJFJHDCEDJEJJJJJJIJJIJHJDC+*)))*+,,-../?B@EFEGGFIJIEBB??/.0/35/.-.079CBFGGIHHHGJIJJIJFJJFGGJH6667=,))((()09113<?JJGJGFEJJJDD0,,-99:BIDCHD<<<>C>0**..048>@@CBEDJJAAACEDEDIIJJJHJJJH5454,---:4****9::9HEECF=<::E?JFEGIJJGJFJFIJGJJJIEEJFEEGJJJGJJJHEJIFJJGJJIFGA@?:;75;2)%$
@Stanford_s2n_6_T7_No_Sap1_6_8_10_23_Linear_2800_779
GCGGTAGTTGATTCCTCCCTTTATGTTGGTCCTTAAGTTAAGGTGATACTAATACAATATAATCACCATTCTTAGAGGTCACTCTAGGTACACCATTATGCATACTTTATGCACTCTATAAGTATTCATTCAGTATCTATATAGTAACCTTTCGTCCCTCCTCTCCCTATAGTGAGTCGTATTAATTTATCGTGTCTTTTCAGTAACTTAAAGAACTGACCATCCGTGGTCTATAGTGCATCCCTATGCAGTCCTAATGCATAAATCACCACTCAATGAAAGACGTACCGTAACCCTCATCGTCCTCAGAGTACACATCAACTCCTCCCACAGACATCTCAATGATATGCGTAGCAGCAACCGTACAGACGCATCATGTGTTCCTCAAGGAAGTCAGCAAGTACTTCACCCTCGACCTTAACGGAATCCAACTGCATGGACTCACGGAGATACTCAATGCCTAACGCAAGGGCATCCAATCGGTCATCATGAGCCAGAGCACCTTCTCACGAGTGATACGGGTCATCTGGTAGAACGACGGTTCTTAACGTCATGCTTACCGTCTACGTCACGAGCGGACTGGTAGTCGGCCCTAATGACCTCATCACGAATTACAAGGCGGTGAGTCTGCATGACGACTGGCTCAAGGGTATCGCAAATACGCATCTCTTTCATACCACGGGCACGAATCTCTTCCATCGCACAGTTGTGGTGTTTAAGAAGGATAGGACTGAATACCTTACCGAACATACCGTCACCGAAGTTACTCTCGTAGACAACCGTCTGGACTCCCCATTGCTTTGCCTTCTTAGCGAGTAACTCAAGGGTCTTATCGGAGTAGCCATCACGGAAACCTCCAGCTTCCATAAGGTAGATGTAACCGTTCAGTGTGTACAGCACAGCGTAGGAACCTGTTTTAGTCCTTACCGCGACCACTAGGGTCAATGACCAGAATCTTCTGTTGGTACTGACCTGAGTTGTTGGAACAATCGTGGTACGTATGCAGGTCATCACCCTTAAGGCCAACGTTAGGAAGGTCCTGGATCGTGTCTGACGGTTCGGAAGCCACTGGTAATGCATTGGGGCCTTCTCTAAGTCTAAGGCCGCTACGATAGCGTCACGAAGCCTCAGCGGGTACTTCTCGGCATCACTAAGGTTAGGGTTAAGCATGAACTGTAGCGTAAAGCCAGCCTTACCGTATTCCAACTCACGCTCGCGCAGGTCATCACGGTCAAAGCGCACTGGGTCTGTTGGAGTCCCAGCAAGTGCCTCAGGGTTCTCATCGTACTCAGCGCGTAACATAGGAGCAAGACGCTGTGAGTAATAAGAGGTTCTCTTCACGTGTCCTTGGGTACAGAGCAGGCCAGATAATGGTTGTGTACCCACGGTTATCCTCAAGTTCCTTATAGAGAGTCATCTCTGTCTGAGGTGTACCAAGGTAGATAACGCGAGAGGAAGGCAGCGGTTTAAGTAACGCAGCGAACTCCTGAACCAGAGTCCATAGCTTCTCACGGGCACCCATAGTTGCGCTGTTCAGACGGAATCTCAACGTCATCCGCAATGATAATGTCAGCACGGCTACCAGTTAACTGACCAGTGATACCTACTGATTTCACACTAGGAGAGTGGTCAGGATTGGCTGGGCCTACATCAAAGCTGATTACCGAGTCACGCTGTCCGGGTCTTGGCTTTAACTCAGATAGGAATGGCAGCAGGTCAATGATGTTCTTAATAAAGATGGAGTTAGCGTCTGCACGCTCCTTAGAGGCTGATACGATAAGTATCTTCAACTGAGGGTCTCTCCATAAGGACCACACAACGAACGCACATGTGATGAACGACTTACCGATACCACGGAAAGCCTGTAAGATGAACTTCTTGTTGTCTCCATTCGCCAGCACCTTAGCCATGTCAATCTGACACTTAGTGGGCACCGGTAGGTTTAGCGCCTTCCATAAGACGAATAGGAACGCCACGAAGTCTCCTTTCAGTTGCGCCACTACGAGCGCATTACGATTGGATTGAGTAGACACATTGCCTCCTTACTTGATTTCCTACTTACGTTGCAGTTCACGAATAGTATCCTGTAACGCACGAATCCATGCGTCACCCTTCTGGGTCACTGCAGAATACGTTTAGCATCTCGGTAGTTCAAGTTCGGCTCGACCATCAGGCTCAATACCACACTGACCATCGGAGGTTCCGGTAGTTTTGACTCTGACGCGCAACCGCTTATTGTTATTACGCAAATCAGAAATAATCCTATCAGTGCTCCCTTCCAGCGCGGCAAGGTCTTCTTGATACTTAGCAGATACCGCATCGATTGCTCTTCAA
+
..,($##$$#%%%$(('(2-8858IFJDDDBJJG>A>>JJGEHHEEFEEC;BJJHFGDJJJHDF?>>66623310005BIGGGIFDEHGJHJGJJIJIJGIJJEGEJJJFJHJJB><;:9:GCGECJFFJFGJJIJJFIJJJEJGJJGJFJFC55A@DCGFBBJIFGDCFDCFEDIIJHFGJJJHJJJJJEEEJGJDIJJ?89@HIJHC88EHBCEIHJEFFFEJJFJJJJGEICFJFIDCEFIEDGHJFJJHHJJJJJJJJGJIJJJGJIJFEAACBHJGGIJJJJGIJFHGJIA?3222@@AAJJHICFGFIJJGJ?>>>B>>DAA95C1113AJFJJHGHGJEFJJFIJ>>>??B;:;=++''''*,..?CBDCJEHJFGHDDABCIJIIJJIGFJGIIICCFEGJJFJJJIGHJJGHGJEIFJJJJJJJJHIJGHJJJJFJJJHJJJEJGJFIJJJIJJFEDJFJJJJJHEIIF?=))))///022////7799FD;::?A;DDEJDDDFJHJIGHFFFIIEFFIJE?<<=;)((('&&&&&+-79CGFHGHFJJJHHJJFJJJHIFH>>>?9999GFJJ77767;;JJDCCBEDFFJJJEJEJHEGEJGEDDCEFDCD7331+-++*)*))''(<?CFFIB?AGHGDDFEGJGGJJJDJFD<;?J<<>>?=<<<GJIFHJGGIJJFHJJIDJEJIGFHJIJJJJJJJJEEHJIJEIHEEHHJAAGCGFJJJGGGE<6;IFHJFJHJJJJEJJJJJFJJIJ====J----=>>;;;=88788443677>DBDJJGFEJIJJJF4?=8;HFEDGIJJJJJJJJJJHJJJJ9888A><?@C<;899AAFFJIEJFGAJJHJHJIHJJJJJJFEHIJJJJIGJG6656EJJJJDFJJIDBAA?<30('&&,--...-****=;=<?IJJJJGJJJJJDFJJJJJJ=;<=GFIJEIJFCJHBDBEJJA>>>IDJIGJJJJIHFJJJGFCIDEDGJJJJJIJIJJJFIJJJJIJEJFHIFHEJJIJJJFHFA@ADECA@>>>,,,,-+++////..=FHHFFFEGIGJHJHIFGGDCEJEH2112JFJEGGJ9;<:;<=?CBGEJGJIJJJJJJJJFFJJJJJJHIJEFGDCJIJJJFJGJIJJEJHJJJIJJJIJFHJFFHHJJJIFD@@@ADGHJJJIJFB:::=<878<@BF>GIGJJJGFIDC==85546978<@>FEJEJHJJGJFIJGFJHEDDDDIHJGJJJHGJJFDCDE;=GJJHHIJJJEJJFGHJJJJFFGJJJEGEJJJJGIJJFD??>AD6334??==<>CCAAA@7658++331**4=ABAA32211?99::FEB>667;>;-+++;<=@@BDCCA@DHJJ:::9DHB?@DFJEECEFDIEIDD>:;BEBDG@CD;:JJIGEAAACJED@@A@AGBBA@?=>;;:;@CEBBDDADBADDGHJHECDCGDDBDFJECB@ACCC@??@@===>DEDFHGFCBBEA?>=?AA;99:AA<//11139B>=<:E<<;<??>>=AGI'''(>?=:=:898(((JJIJJJJJGJJJJJHIJIJJHIJJJJJHHJJJJJJJJIJJHJJJGJJJJJJJJHJFDHJG>H9511')'(026FJJJGDHJEEEGJEJGIJFJJJJJFIFE20000DGBEJGJHHGJIJIJJHJJEJFG:JJ<A*)))JFJJJJEJIJHGDBBBFJJJIGJJIJJJGHIEEHFHJJJIJGCJJJFJJHJHJJGJFHJJIJJJJJJJFHJGJGJ>???CHJIFGJJJJJEJJJHJJHI@=<9<88CCFHD@AJJIJJFJJJIJJJGJJIIJIGHJHJFHJJJJJGJFDFGGGDHJHHG6665=<:D<:99JJIDJJJ>=FGJFJHG@>::;8:B>ECGJEIJIJJJJIJEDCBC:36999JJG=''''JJJJJJJFHGJHJJJJGJJJJJJHJJJJGJFJJE:9@5@50..;:7766666JJ====J:888JDA8789>8899BCDHGIJFJJEJFJJIGJJJJFDBBA@A>?JJHJJDBEGBGDBFGJIJJGDC5455<=?FJJJHIJIJJJJHIHJGJJJGJFCDGJIJJIJHFFJJJJJJJCD9977787211349:<<;A@77*)&%)())).,,-?BBDBJEGDAA?@=?0000,,+)&%%&,,-666=??CDGHG:::A9B8-,+-***AGADCIJJHJ<55550/*)++.3?@@@JIDEHJJJGJJIGJGIJJJ@@@?***'&$$%&-045,++,499?BJHFCDEBCCBC>::?>:'''(4-./EJJJJHJGJHJJJHJJIJJIIJJGG=>?@HGIJEIHEIGJHIDHJA@>=?(%%
@Stanford_s2n_6_T7_No_Sap1_6_8_10_23_Linear_2800_780
CGGGATGACGTTGAGATTCCGTCTAACAGCGCAACTATGGGTGCCCGTGAGAAGCTATGGACTCTGGTTCAGGAGTTCGCTGCGTTACTTAAACCGCTGCCTTCCTCTCGCGTTATCTACCTTGGTACACCTAGGACGATGACTCTCTATAAGGAACTTGAGGATAACCGTGGGTACACAACCATTATCTGGCCTGCTCTGTACCCAAGGACACGTGAAGAGAACCTCTATTACTCACAGCGTCTTGCTCCTATGTTACGCGCTGAGTACGATGAGAACCCTGAGGCACTTGCTGGGACTCCAACAGACCCAGTGCGCTTTGACCGTGATGACCTGCGCGAGCGTCGAGTTGGAATACGGTAAGGCTGGCTTTACGCTACAGTTCATGCTTAACCCTAACCTTAGTGATGCCGAGAAGTACCCGCTGAGGCTTCGTGACGCTATCGTAGCGGCCTTAGACTTCGAGAGAAGGCCCCAATGCATTACCAGTGGCTTCCGAACCGTCAGAACATCATTGAGGACCTTCCTAACGTTGGCCTTAAGGGTGATGACCTGCATACGTACCACGATTGTTCCAACAACTCAGGTCAGTACCAACAGAAGATTCTGGTCATTGACCCTAGTGGTCGCGGTAAGGACGAAACAGGTTACGCTGTGCTGTACACACTGAACGGTTACATCTACCTTATGGAAGCTGGAGGTTTCCGTGATGGCTACTCCGATAAGACCCTTTAGTTACTCGCTAAGAAGGCAAAGCGATGGGAGTCCAGACGGTTGTCTACGAGAGTAACTTCGGTGACGGTATGTTCGGTAAGGTATTCAGTCCTATCCTTCTTAAACACCACAACTGTGCGATGGAAGAGATTCGTGCCCGTGGTATGAAAGAGATGCGTATTTGCGATACCCTTGAGCCAGTCATGCAGACTCACCGCCTTGTAATTCGTGATGAGGTCATTCAGGCCGACTACCAGTCCGCTCGTGACGTAGACGGTAAGCATGACGTTAAGTACTCGTTGTTCTACCAGATGACCCGTATCACTCGTGAGAAAGGCGCTCTGGCTCATGATGACCGATTGGATGCCCTTGCGTTAGGCATTGAGTATCTCCGTGAGTCCATGCAGTTGGATTCCGTTAAGGTCGAGGGTGAAGTACTTGCTAGCTTCCTTGAGGAACACATGATGCGTCCTACGGTTGCTGCTACGCATATCATTGAGATGTCTGTGGGAGGAGTTGATGTGCTCTCTGAGGACGATGAGGGTTACGGTACGTCTTTCATTGAGTGGTGATTTATGCATTAGGACTGCATAGGGATGCACTATAGACCACGGATGGTCAGTTCTTTAAGTTACTGAAAAGACACGATAAATTAATACGACTCACTATAGGGAGAGGAGGGACGAAAGGTTACTATATAGATACTGAATGAATACTTATAGAGTGCATAAAGTATGCATAATGGTGTACCTAGAGTGACCTCTAAGAATGGTGATTATATTGTATTAGTATCACCTTAACTTAAGGACCAACATAAAGGGAGGAGACTCATGTTCCGCTTATTGTTGAACCTACTGCGGCATAGAGTCACCTACCGATTTCTTGTGGTACTTTGTGCTGCCCTTGGGTACGCATCTCTTACTGGAGACCTCAGTTCACTGGAGTCTGTCGTTTGCTCTATACTCACTTGTAGCGATTAGGGTCTTCCTGACCGACTGATGGCTCACCGAGGGATTCAGCGGTATGATTGCATCACACCACTTCATCCCTATAGAGTCAAGTCCTAAGGTATACCCATAAAGAGCCTCTAATGGTCTATCCTAAGGTCTATACCTAAAGATAGGCCATCCTATCAGTGTCACCTAAAGAGGGTCTTAGAGAGGGCCTATGGAGTTCCTATAGGGTCCTTTAAAATATACCATAAAAATCTGAGTGACTATCTCACAGTGTACGGACCTAAAGTTCCCCCATAGGGGGTACCTAAAGCCCAGCCAATCACCTAAAGTCAACCTTCGGTTGACCTTGAGGGTTCCCTAAGGGTTGGGGATGACCCTTGGGTTTGTCTTTGGGTGTTACCTTGAGTGTCTCT
+
%%%'&(()+++78:?BHGFIJHJJJJJDCEBJCDFHGG430-8772001<CDHFJHHJHHJJJJJJHJHJGFEHJHJIJJJJJGFIB><3-:9<=<@DDEDD=9:BHJ@DEFJJFEIFEEGFJ??A@H7664(((05434HB@A@BJDA@HGJJJIGJJJHIJGJJJJJGJIGJJJFEJJGHJIIGJJJGJJJJIIFHFJ?=77765:8432,,***+/=A<8DGFJFJHCEDEEGJJJJJHJIJJJJGJJJJGIHGGIJGJJJGJJJJGDJFFJHJIJHGFDGEJJIGHJJIF@?@IJFJJJHGJIJJIJJJJJHJJJJJIJJHJJJJJJJFHJJGJJDCDICD''''=DBEJJJJIHJJIJJHHEJJJJJJGCDBBFJH>?<<<<DFEEJIFJJJFJGGEJAECFGGJIJ7BADGJGJFEA;JHGGJIEJIJJGJHFDEFJE*(('''&('(*-'&&'))'''''J8DEHDFCA889>JEJGFEJGJGGJJJEGG?@DCFGHHECFIC>=><ACDHJJHJFEJ@J;HIFHJJJJGJHGHJGJJEGJEHHH?>==CC?>>>DDAAAHJFFEJJJJACCCCDJ8889JIJJHIEJGDFFIIJJJFEGEJJGJJFJFEHGGGA???AJHFDFGJDC?;84-'')=CDHFJGJFDGJJJIJGFIDEJJJJIGJEDEDFJJHFIIJFGFJBEFGHJJJFEBBJGGIGHJ?>>?IDBBD0///6+--+,,+++*(-.134?>@CA?ACEGEJFHJE@?@@H&&&(,,;436799:;<ABDIJEDCCAABJCDEEGIGA=<=?FE>>>=EB;;;;EAEHEJJGGDDCCIJFJGJJFIJJJEIIJJEJFEJJJJJGJJCABAEJFHIFJJIFDCDJFJGFGDEJGD:77779<EBJHEGJFJJJJFDFDJJGDJDFJJJJJGJFJJJDABADEJJCEDCEJFGAAABHDEGJJIFFFGGJGI0//226)))))>=?CCABADCFFFJJJFJFFGHJIJHJGHHGDEDDDDD>>>>B?;:ABBAABFJJIGEEJJJJGFCB@?AEJJ????DGHFHFJJJHFFFIIJGJJIGJGGEGEBAABJFIJJFJJJJFHEHJGFHJFJF98889===422410/3,,)**))),0/0:::60++6;ABGGIFHBEIIFJJHHICCA@>>/.../043B>@JHBJBDJDFFEHGICDDEJGGEFCEFJHIIIGECEFFJHFDJDCCCCDDDFDDIGGJJHJGJJHHGJFJJ0--./JFEJJIGFEDCE@AB;A>@=<=;:33112245;<:;<>BEGEDDCDGHJJJGHIJJHJHIJJFGGGDGHJJDDDDFDAABDDJGFEFJFB====IBFDCDDEGFH233434632224***+23432200.++,-444320//0464840126551-,,2553333431130001123.../2210221331/---.124110020111431001434422225532112233344322323435433210221021//0//0001232633222110/00166540001653421*+)()*+,+++-0),,-21111211111234440---.0112422227433/,,+,231112430/./165322357789876521.+,,-012643234332011277622227777542123//,,.0567541/../233333000.,,,-./0232237898550,,,.63222555552.--/35000032/..--...//12/0/12534643321114710/013322332111121332..//87100133334454433322211001121121112/./04533310///153433431.--.200017553232345433354311005556211133123462/...21012588768513//112111643356744334200013566555..-+,,-43322311146775/../3662111233344466667662111744323122233362----1233364354411128711248433367421123352++53233444375443310002363122110/.,
@Stanford_s2n_6_T7_No_Sap1_6_8_10_23_Linear_2800_781
GACGGAATCTCATCCGCAATGATAATGTCAGCACGGCTACCAGTTAACTGACCAGTGATACCTACTGATTTCACACTAGGAGAGTGGTCAGGATTGGCTGGGCCTACATCAAAGCTGATTACCGAGTCACGCTGTCCGGGTCTTGGCTTTAACTCAGATAGGAATGGCAGCAGGTCAATGATGTTCTTAATAAAGATGGAGTTAGCGTCTGCACGCTCCTTTAGAGGCTGATACGATAAGTATCTTCAACTGAGGGTCTCTCCATAAGGACCACACAACGAACGCACATGTGATGAACAGACTTACCGATACCACGGAAAGCCTGTAAGATGAACTTCTTGTTGTCTCCATTCGCCAGCACCTTAGCCATGTCAATCTGGCACTTAGTGGGCACCGGTAGGTTTAGCGCCTTCCATAAGACGAATAGGAACGCCACGAAGTCTCCTTTCAGTTGCGCCACTACGAGCGCATTACGATTGGATTGAGTAGACACATTGCCTCCTTACTTGATTTCCTACTTACGTTGCAGTTCACGAATAATTGTCTCCTGTAACGCACGAATCCATGCGTCACCCTTCTGGGTCACTGCGAGAATACGTTTAGCATCTCGGTCGTCAAGTTCGGCTCGACCATCAGTCGAATCCACACTGACCATCGGAGGTTCCGGTAGTTTTGACTCTGACGCGCAACCGCTTATTGTCGCTACGCAAATCAGAAATAATCCTATCAGTGCTCCCTTCCAGCACAGCAAGGTCTTCTTGATACTTAGCAGATACCGCATCGATTGCTCTTTGAGC
+
&%%&&*+-*(&$)),37BGIJJJHJGJJGJJEJJGGJFJJJJJJFFJFJFJD9778CJI@>=<@@HCEECHBBB,/,++,-9>:;BBJEGE;;:82224..350/,,-.76344ADHFED===3112>8934433**.?@DJHJJJJJJIDGFJFHGHHGFGJIJJJJCECBDBD@767AEJJJJ==<9<@?@@AJGHJJIJHJIJIJEHJJJJJJGIJCD=)BBCJGJJJJJHHFFJJJGCBAAD.---1>>BDCJJJJJJJABJHEIJJHHHJJJJJ>@>@CF2323<3-,+''(%%(,,./35>9;:?BDAB89@CIJEJFFE@?FDDCJGFGJIGJJEDA;<<<DFJGIJJJJJJJGJHJCFIGJJJIGJJHJIJJJJJFJC@AAGJIJHJJJFCBBBJGIHJJJJJHJJJHJIJJJEGEEIJJJJHECFDJJGJJHJJJJJHJJEJJJJJJJHGGJIE6444=97::;@<;860006@:::=<??BAJFGJBEJJFJJGDEDJFDJEIJJJJIJJD?722+5.-&%&'',&&&&$#%''(*++35;22CACDFBA?>?JGJJJIJJGIEAJI@EGIJJJHJJJJ??JGJJJCEIFGHJEHIFE@?CBIJFC=<<=J><<;B:6787*((%%%%%//6FJHDJJJIGJEIJFHJJEHIJJGHD>4444?HBAAHJGJJJJEHHJIJIIJJGHGJJIJJJHJJEEDJJJFJJHJJJJJFIHHJJJJHJJGJHDDEHA@JDJ))(((*ACFGJJJGEJBGEEJHJ@ABEGB@?AJDGJFICAACGJIF@B>&&&&
@Stanford_s2n_6_T7_No_Sap1_6_8_10_23_Linear_2800_782
CCTAAGGTATACCCATAAAGAGCCTCTAATGGTCTATCCTAAGGTCTATACCTAAAGATAGGCCATCCTATCGTGTCACCTAAAGAGGGTCTTAGAGAGGGCCTATGGAGTTCCTATAGGGTCCTTTAAAATATACCATAAAAATCTGAGTGACTATCTCACAGTGTACGGACCTAAAGTTCCCCCATAGGGGGTACCTTAAAGCCCAGCCAATCACCTAAAGTCAACCTTCGGTTGACCTTGAGGGTTCCCTAAGGGTTGGGGATGACCCTTGGGTTTGTCTTTGGGTGTTACCTTGAGC
+
4335577632001227768:9:::;<;:99988887779::9888899555699898654459=33266/.+)+-3678<<:9886789:99:<<99=<8888;7765665678<75445::9::@A>><=:7454578778;988:;9888886554567:9999433/0009;<;:85569<<9751112;<30012,&&))32/*013396778;:98776666889=8554577878<978::6546994458955559<9543466:<::9888;8776;;98884433563-'&%
@Stanford_s2n_6_T7_No_Sap1_6_8_10_23_Linear_2800_783
TCCAGCCTATTTCCATAAGGTAGATGTAACCGTTCAGTGTGTACAGCACAGCATAATCTTTTCGTCCTTACCGCGACCACTAGGGTCAATGACCAGAATCTTCTGTTGGTACTGACCTGAGTTGTTGGAACAATCGTGGTACGTACTGCAGGTCATCACCCTTAAGGCCAACGTTAGGAAGGTCCTCAATGATGTTCTGACGGTTCGGAAGCCACTGGTAATGCATTGGGGCCTTCTCTAAGTCTAAGGCCGCTACGATAGCGTCACGAAGCCTCAGCGGGTACTTCTCGGCATCACTAAGGTTAGGGTTAAGCATGAACTGTAGCGTAAAGCCAGCCTTACCGTATTCCAACTCACGCTCGCGCAGGTCATCACGGTCAAAGCGCACTGGGACCTGTAGGAGTCCAGCAAGTGCCTCAGGGTTCTCATCGTACTCAGGGCGCGACGTCCGGAGCAAGACGCTGTGAGTAATAGAGGTTCTCTTCACGTGTCCTTGGGTACAGAGCAGGCCAGATAATGGTTGTGTACCCACGGTTATCCTCAAGTTCCTTATAGAGAGTCATCTCTGTCTGAGGTGTACCAAGGTAGATAACGCGAGAGGAAGGCAGCGGTTTAAGTAACGCAGCGAACTCCTGAACCAGAGTCCATAGCTTCTCACGGGCACCCATAGTTGCGCTGTTCAGACGGAATCTCAACGTCATCCGCAATGATAATGTCAGCACGGCTACCAGTTAACTGACCAGTGATACCTACTGATTTCACACTAGGAGAGTGGTCAGGATTGGCTGGGCCTACATCAAAGCTGATTACCGAGTCACGCTGTCCGGGTCTTGGCTTTAACTCAGATAGGAATGGCAGCAGGTCAATGATGTTCTTAATAAAGATGGAGTTAGCGTCTGCACGCTCCTTAGAGGCTGATACGATAAGTATCTTCAACTGAGGGTCTCTCCATAAGGACCACACAACGAACGCACATGTGATGAACGACTTACCGATACCACGGAAAGCCTGTAAGATGAACTTCTTGTTGTCTCCATTCGCCAGCACCTTAGCCATGTCAATCTGACACTTAGTGGGCACCGGTAGGTTTAGCGCCTTCCATAAGACGAATAGGAACGCCACGAAGTCTCCTTTCAGTTGCGCCACTACGAGCGCATTACGATTGGATTGAGTAGACACGTCTACCTTACTTGATTTCCTACTTACGTTGCAGATACGAATAGTATCCTGTAACGCACGAATCCATGCGTCACCCTTCTGGGTCACTGCGAGAATACGTTTAGCATCTCGGTCGTCAAGTTCGGCTCGACCATCAGGCTCGAATCCACACTGACCATCGGAGGTTCCGGTAGTTTTGACTCTGACGCGCAACCGCTTATTGTCGCTACGCAAATCAGAAATAATCCTATCAGTGCTCCCTTCCAGCGCGGCAAGGTCTTCTTGATACTTAGCAGATTCCGCATCGATTGCTCTTCAA
+
4,'$$$&&%$$%')./@AADG<75321.,,+*))'&'/2JJFAB9888<0//''&&$$+)(((/2>DEGCEJJJGIHJGJIJJJJJJJHICEB?=>=@<78839::JFIFJJHFHJIHHFEFEGDDCCEEIA@@++++555601''&&*1159GGEGBAA@FC56GEEJJJJJIJEFJGJJJIJHJJBCBDHJIHECBDDJJJJHH???@IGFJJJCGEHGFJGFJ?==>IEB<=ACJ@::?DFGJJFJJJJJGFHJFJJFIFJIJJJFJIIJGCAFHCCGGJJGJJJGIDIIJJDDCA=><==6===<EDFJHGIHGJJJHHE=56FHFEGFJECDCJFBFFDJJJ==D=JJHJIGJJJJFJJCGJHIJHJJJIHHIHFEIGGBG;;:/-(+&&')/))));?<<'@></.02223,+++')''('&,BCHDBF?0,,*+.3-,,((&%%%*:ADDGIJIGJJJ>==>==>=88?DJJEDJ:B8>GHFJGHJJIEJJJFJIJHFIJFJHJJJJJJJGJFFHEIJJJJFGDIJHJJHEEEJGCDFDGHGIHGIA76@JGEGJJEGJGJJGJHGGGGHDFDFFCCGGCGGEFJJGFCABJAICBAAABGC>BE<:::@BEGFBCBAHDHJFJJJJJJJHJJIGJFGGGJJJFJGGHFJJGJIJJJJIJJIHJJJJIJJHJB('&'0;=IJJJIJJJJJFIJJJIIFJJJHFIFJFJEGHJGFE552333GHJJJGJJIJJJFJJIIJJJIJFGFJJJJJJIIFJJJIJJIJJJGGJJIJHJJJJJFHJJJJHIJEFEJJBCBCJJDEF<;773334<JFJGFEJJJBFJFJGJJJJGCCABEJDCHCBAAEFHJJGJHJFJJJJFFJJFJIJGECGDADJ@655<@;<@DFDDCCD@@<::==IGHDEEJ@JJJGHJHFJGJJJJJJGGFCJGJIEJJGJJJJJJJEJJJJJJJIJFJJJJJJJJJJJHJJGJEJJFJJJJJGHJJ?@@@JEJG@?86444@FGGGJIJIJJJGGJJJJJJGGJJJJJJGCGJGJGIJJJHHHJJHIJJJJJJJJHJJH=;;;HIIGJEJJHBDCCIDFJGHJJJHEJJJGIHJJFJFJJJGJJJJJGIIFFHDFJJFDDDCJ??JJJJHJJJJJJJHJJJGJGJIFCJI>@?C6666@43,,'',01351000+)))),)(&%%%()/00243EJJIJJEEFJ?4<<;<9;10*(''&()+++,+---.BJEEJFHFJ?@??HJGGJEHJJ@,,,@>22?@CJJJJJIJJIIJJHJJJGFFJJJJJAC==><JCC44200444549B>@AJHJJJJGGJJJJJJJHHJHJEEHEJGJCBBDHGHGED?>@?BBBJJ==>JHD@BD99<9JIGJGIGJIJJGJHJJJEJJG>=>AHJJGDHGGJJ999:9=<??ADHDGHJJHJJJJDJJAB<<;<.++,+61+,BFJGJBA@8433('''3:;A?>@B:80'(7+'&
@Stanford_s2n_6_T7_No_Sap1_6_8_10_23_Linear_2800_784
TAGGACACCGGTAGGTTTAGCGCCTTCCATAAGACGAATAGGAACGCCACGAATCTCCTTTCAGTTGCGCCACTACGAGCGCATTACAATTGGATTCAGTAGACACATTGCCTCCTTACTTGATTTCCTACTTACGTTGCAGTTCACGAATAGTATCCTGTAACGCACGAATCCATGCGTCACCCTTCTGGGTCACTGCGGGATTCGTTTAGCATCTCGGTCGTCAAGTTCGGCTCGACCATCAGGCTCGAATCCACACTGACCATCGGAGGTTCCGGTAGTTTTGACTCTGACGCGCAACCGCTTATTGTCGCTACGCAAATCAGAAATAATCCTATCAGTGCTCCCTTCCAGCGCGGCAAGGTCTTCTTGATACTTAGCAGATACCGCATCGATTGCTCTTCAA
+
5)(('&$'*(*+....;;;::;ACBBBCBHCA?BGBBBA;;::763333@,++++-'''02,2;DEEDJJJCCCCGBCA>>=CEG@>5500-,..2**)*139;<DG>=;;GIJGEJ;<?=<<HFJJJJIIJ?61121,,,,.669?B<<=:;;;JJJJJJFDEEJIH?@FFJJHGBA@CJJIJJJJHIJHJHI@@??A&%&&&&%%&*2.11<=BDFCGJJFJ?::9?JJGEEEJDEIJJHJJBBBJJIJJD@@?GJJHGFGJJJ4443999@AD9@AJJGJJJ<;;C6448<99<:FIHHJJJJJHDEHC@??@CCA....;GDDEIJGGFJJHJG>>>>JIEGFJJJIJFJEJJIFHFEJFCDD><@B9::4+(((5667:;=>??DCD=::>9,))()*%%$
@Stanford_s2n_6_T7_No_Sap1_6_8_10_23_Linear_2800_785
GATGATGTTAAGAAGAAGGATAGGACTGAATCTACGAACATACCGTCACCGAAGTTACTCTCGTAGACAACCGTCTGGACTGCCCATTGCTTTGCCTTCTTAGCGAGTAACTCGGTCTTATCGGAGTAGCCATCACGGAAACCTCCAGCTTCCATAAGGTAGATGTAACCGTTCAGTGTGTACAGCACAGCGTAACCTGTTTCGTCCTTACCGCGACCACTAGGGTCAATGACCAGAATCTTCTGTTGGTACTGACCTGAGTTGTTGGAACAATCGTGGTACGTATGCAGGTCATCACCCTTAAGGCCAACGTTAGGAAGGTCCTCAATGATGTTCTGACGGTTCGGAAGCCACTGGTAATGCATTGGGGCCTTCTCTAAGTCTAAGGCCGCTACGATAGCGTCACGAAGCCTCAGCGGGTACTTCTCGGCATCACTAAGGTTAGGGTTAAGCATGAACTGTAGCGTAAAGCAGCTTGCCCGTATTCCAACTCACGCTCGCGCAGGTCATCACGGTCAAAGCGCACTGGGTCTGTTGGAGTCCCAGCAAGTGCCTCAGGGTTCTCATCGTACTCAGCGCGTAACATAGGAGCAAGACGCTGTCGTGATCGAGGTTCTCTTCACGTGTCCTTGGGTACAGAGCAGGCCAGATAATGGTTGTGTACCCACGGTTATCCTCAAGTTCCTTATGAGAGTCATCTCTGTCTGAGGTGTACCAAAGGTAGATAACGCGAGAGGAAGGCAGCGGTTTAAGTAACGCAGCGAACTCCTGAACCAGAGTCCATAGCTTCTCACGGGCACCCATAGTTGCGCTGTTAGACGGAATCTCAACGTCATCCGCAATGATAATGTCAGCACGGCTACCAGTTAACTGACCAGTGATACCTACTGATTTCACACTAGGAGAGTGGTCAGGATTGGCTGGGCCTACATCAAAGCTGATTACCGAGTCACGCTGCCGGGTCTTGGCTTTAACTCAGATAGGAATGGCAGCAGGTGAATGATGTTCTTAATAAAGATGGAGTTAGCGTCTGTACGCTCCTTAGAGGCTGATACGATAAGTATCTTCAACTGAGGGTCTCTCCATAAGGACCACACAACGAACGCACATGTGATGAACGACTTACCGATACCACGGAAAGCCTGTAAGATGAACTTCTTGTTGTCTCCATTCGCCAGCACCTTAGCCATGTCAATCTGACACTTAGTGGGCACCGGTAGGTTTAGCGCCTTCCATAAGACGAATAGGAACGCCACGAAGTCTCCTTTCAGTTGCGCCACTACAGCGCATTACGATTGGATTGAGTAGACACATTGCCTGCTACTTGATTTCCTACTTACGTTGCAGTTCACGAATAGTATCCTGTAACGCACGAATCCATGCGTCACCCTTCTGGGTCACTGCGAGAATACGTTTAGCATCTCGGTCGTCAGTTTGGGCTCGACCATCAGGCTCGAATCCACACTGACCATCGGAGGTTCCGGTAGTTTTGACTCTGACGCGCAACCGCTTGTCGCTACGCAAATCAGAAATAATCCTATCAGTGCTCCCTTCCCAGCGCGGCAAGGTCTTCTTGATACTTAGCAGATACCGCATCGATTGCTTCTTCAGTCG
+
$%&&'''&&$&&&'&&%&)&%$%&&&''''&&%&)..46FHEJGDJFJJJEJJIIGJJJIJ8555CBE>>>?++++-*)&%$$&*+.12477>8@FHIDD:08=7666678<(%$$'''(13268=B:999;==>GIJJEGGHFF@<=A@CBD2DGFJIH777;;;=>>EFFFGEDJJJJJGJJHJIJGJJGF@?@BJB@@98220+0=/9:8879?B/..1778?B@CCACA?:::<:;@??DGDH>IJJEJFFJGF:987644448AIJJJJHGEGJJJJIEFGHJ7@=<20002555D:-5BCFHFDGDFC3556BCEIHHBA<=>CIECFD@@ABCJJJJHDGEJJIFEHEJJJHJEHGBC<;<<IHJJJHJJJ==BGGGECFGIJGFJJJJJJJJFDJJFIJJHJJJJDBBDJIJJH>===HCDHGJJJJJEJJJJJJGGHJJIGJJJJJJCJJJJJ875351100+)((()&&&''678A@DEGHDIHFEEDDIEGJJFJJC5557;98-5555;DCEDDDEJIJIFJJJE:;CCHDIJGFJFJEIJFJ73,+-<G@CA>AHEEJHJJCBFFIGJDGJ??31111@?A??>;<;:<,**&&&&&&&<<?ACI@EBHJECDCGG76///:BD//..459;;A=;:=@BAJJIJJIJJJEDEAHIHEIGIGHJB???@GDDCC:7+++J<>400//,,,+-.99::BG?;:==?HHJIIJJHHJJFH@A?BCJJJJIJJJHJJJHJJJJJJJGJGGJJEDGEJI?952/+'&)&((%&'/88:;A?@;:?CCFJJJJGJJGJJJHFIEJJJIICEBFCDJH@B?@BBEEEEJJHAFEGJJJJ&&&).&&&&22229GGEGFECCEJDC?@A:222..''3441.0/0GECBGJJJJHGJJFHIHJJFJJHGJDFFHJJDIJJJJ>==@>>>>>DDDCIEECI32220)))*/.('&+,<<;;;JGJJJJHHJIFDDDJECEJHDHIBAA@GDE((((2767<;6:=6JJJHGIHGGFJFJFJGJJJJIGJJHHHGJBAC8CDDDJJJJJJIJJJJJJGCDB?JB999:BCFEDEEDCJJ@4D?>;:::;;9/J./27>=@DDDGJJJJGJJJJJJJIJJJGJFJJEJGJJJJJJJIJJGJJJEJJJJAJJJJFGJJJJJJGJJIH?GJJJHEJJIHC?<;:@JJJFHJ>;;;AFJJGGHGIHDFEJJJJJGIJJJHJJFHJIJJJHJJEGJJEJJJJJ9988888JJJGDIJJGJJJGJHDHHFB???CACAAB>?@;9''(,*+/4++))))78>AE?>?AFFJH?J=?E;?54,,,'(8::HGJJJIGJIJFJFFIFJJJGIIJJJA?@CJHJGJFJJJJJGGEHJD))))5>;=CFHJJGJIGJJIJHJJIJ;:::JDDCDJEJEFFIEDCEAADB5*)))''%%$$&&##$%;=<<;>CB>=;<:>D?CBCDJGFJJJHJJHGIB@@BFFDFDFEDD@CECJIDDBJHGHGD@@ADDDFG3322)(+024EFHJJGFFJJHJJJIJIFJJJJIJJJJJJJJJFGA9<+'FFCC=<HJGJJHHFJHJEDIJJGJGJHEJJGHHFJGFIJJBA@AECA614:.,**'%
@Stanford_s2n_6_T7_No_Sap1_6_8_10_23_Linear_2800_786
GGAGGGCTTGCATGTTCCGCTACCTGTTGAACCTACTGCGGCATAGAGTCACCTACCGATTTCTTATGATATTCTGCTCCCTGGGTACGCATCTCTTACTGGAGACCTCAGTTCACTGGAGTCTGTCGTTTGCTCTATACTCACTTGTAGCGATTAGGGTCTTCCTGACCGACTGATGGCTCACCGAGGGATTCAGCGGTATGATTGCATCACACATTCATCCCTATAGAGTCAAGTCCTAAGGTATACCCATAAAGAGCCTCTAATGGTCTATCCTAAGGTCTATACCTAAAGATAGGCCATCCTATGAGTGTCACCTAAAGAGGGTCTTAGAGAGGGCCTATGGAGTTCCTATAGGGTCCTTTAAAATATACCATAAAAATCTGAGTGACTATCTCACAGTGTACGGACCTAAAGTACCCCATGGGGGTACCTAAAGCCCAGCCAATCACCTAAAGTCAACCTTCGGTTGACCTTGAGGGTTCCCTAAGGGTTGGGGATGACCCTTGGGTTTGTCTTTGGGTGTTACCTTGAGTGTAAC
+
```
