## Supplementary material for "Homology-Based Enzymatic Assembly of Modular T7 Phage Genome": T7 no SapI Fragment 6_raw.fastq (part 3 of 3)

```
(&&&(*)*,(''''()(*&((%$$$&(*)*,3676775311053200110223665532239:::10-++***''&&&$%*2((74210110125J82256:98676798744446767764456962125:::865201034455633322001356886777610210.//08755566/.-.*+./9:434494110134556766444688,((&/3446;43223654458445998777633348:4445988889:965776665655545546565532236655641111465545566''''86777<;:87655687666777AJ65666854446544479865578667-=4.98:86723475556<;9899:777687655578:8888654000266*)'&&#$'+224''':60((((.00157?<<;<<;6666:866443344765952212445558668653223662125833338962223457967765666655876656454468;6544430.)
@Stanford_s2n_6_T7_No_Sap1_6_8_10_23_Linear_2800_787
ATTGTAGACAATAATAATACTCTGATCATATTGTATTAGTATCACCTTAACTTAAGGACCAACATAAAGGGAGGAGACTCATCTTCCGCTTATTGTTGAACCTACTGCGGCATAGAGTCACCTACCGATTTCTTGTGGTACTTTGTGCTGCCCTTGGGTACGCATACTCTACTGGAGACCTCAGTTCACTGGGTGTGTAGCTGCTCTATACTCACTTGTAGCGATTAGGGTCTTCCTGACCGACTGATGGCTCACCGAGGGATTCAGCGGTATGATTGCATCACACCACTTCATCCCTATAGAGTCAAGTCCTGAGGTCTACCCATAAAAGACCCTCTAATGGTCTATCCTAAGGTCTATACCTAAAGATAGGCCATCCTATCAGTGTCACCTAAAGAGGGTCTTAGAGGGCCTATGGAGTTCCTATATGGTCCTTTAAATCTACCATAAAAATCTGAGTGACTATCTCACAGTGTACGGACCTAAAGTTCCCGATAGGGGGTACCTAAAGCCCAGCCAATCACCTAAAGTCAACCTTCCGTTAACCTGAGGGTTCCCTAAGGGTTGGGGATGACCCTTGGGTTTGTCTTTGGGTGTTAGCTAAATATT
+
%%%$$$$$$$%$%&&%&&$###%$$&$$%&,,,3<=@>>@CDDDJGJJ;;;:4-(***???CEEEFDEEJDJJ=:10/040/*)(&'5=BJEGJFIGHGJJJJJJFFJDHJGGEEGJHHHDIJIJGGEDJJJJIJJIHIFHGDJGJGHJIFGB>4,-8C:8998;'&&'5..57CEIJJGJFCF>??;93(&%%%$$%()***,<377>@@BCCJFJGFEJEEHDHHGHJJJJJJJJ;;;?8BI@;<J;;;<GDDC===>BH@?>+*+.0578,,,,1178@@DFFFHFJFJEJDJGIJD@;;?JB@A>@BEF-(&&&*)&&'((&%&))))(()'3634FFDFDHIIEIC+*+-????@BBCA=>FDFA<::<GAA>?BAD,,,-BIJFJIIGJIJFGGHGFEI8*(BEDGJGBBDDGHCDBBBCBBG<<<<>;;5+**5)+.-//18?DHCD;;21117989895548EDDCDBFD===@C?966677.,%&)**+11JG<98::=?@@BDEEJHJFCDD>>>?DEGED=7778:;*('&('()*-23579:;8>@B??@BDECCBFHGJ999:;8A--CBBBBFC@@6111165($%$%$#$&###
@Stanford_s2n_6_T7_No_Sap1_6_8_10_23_Linear_2800_788
TAGGTATTAGCTGGTCAGCTAACTGGTTCATGTAACATTCCATTCAATCGTAGGCTCAGGTGCGACGCTGACGCAGCGGCCAATTCTGGTGCCCGTGGGAGCTGGACTTTGGACGAATTCGCTTTAGTTACTTAAACCGCTGCCTTCCTCTCGCGTTATCTACCTTGGTACACCTCAGACAGAGATGACTCTCTATAAGGAACTTGAGGATAACCGTGGGTACACAACCATTATCTGGCCTGCTCTGTACCCAAGGACACGTGAAGAGAACCTCTATTACTCACAGCGTCTTGCTCCTATGTTACGCGCTGAGTACGATGAGAACCCTGAGGCACTTGCTGGGACTCCAACAGACCCAGTGCGCTTTGACCGTGATGACCTGCGCGAGCGTGAGTTGGAATACGGTAAGGCTGGCTTTACGCTACAGTTCATGCTTAACCCTAACCTTAGTGATGCCGAGAAGTACCCGCTGAGGCTTCGTGACGCTATCGTAGCGGCCTTAGACTTAGAGAAGGCCCCAATGCATTACCAGTGGCTCCAGAACCGTCAGAACATCATTGAGGACCTTCCTAACGTTGGCCTTAAGGGTGATGACCTGCATACGTACCACGATTGTTCCAACAACTCAGGTCAGTACCAACAGAAGATTCTGGTCATTGACCCTAGTGGTCGCGGTAAGGACGAAACAGGTTACGCTGTGCTGTACACACTGAACGGTTACATCTACCTTATGGAAGCTGGAGGTTTCCGTGATGGCTACTCCGATAAGACCCTGAGTTACTCGCTAAGAAGGCAAAGCAATAGGGAGTCCAGACGGTTGTCTACGAGAGTAACTTCGGTGACGGTATGTTCGGTAAGGTATTCAGTCCTATCCTTCTTAAACACCACAACTGTGCAATGGAAGAGATTCGTGCCCGTGGTATGAAAGAGATGCGTATTTGCGATACCCTTGAGCCAGTCATGCAGACTCACCGCCTTGTAATTCGTGATGAGGTCATTAGGGCCGACTACCAGTCCGCTCGTGACGTAGACGGTAAGCATGACGTTAGTCTTGGTTGTTCTACCAGATGACCCGTATCACTCGTGAGAAAGGCGCTCTGGCTCATGATGACCGATTGGATGCCCTTGCGTTAGGCATTGAGTATCTCCGTGAGTCCATGCAGTTGGATTCCGTTAAGGTCGAGGGTGAAGTACTTGCTGACTTCCTTGAGGAACACATGATGCGTCCTACGGTTGCTGCTACGCATATCATTGAGATGTCTGTGGGAGGAGTTGATGTGTACTCTGAGGACGATGAGGGTTACGGTACGTCTTTCATTGAGTGGTGATTTATGCATTAGGACTGCATAGGGATGCACTATAGACCACGGATGGTAGAATTATTAAGTTACTGAAAAGACACGATAAATTAATACGACTCACTATAGGGAGAGGAGGACGAAAGGTTACTATATAGATACTGAATGAATACTTATAGAGTGCATGAACTATCATAATATATAGGTAACTAAGAATAATTGGCTGTCTTTCTTTGGTCTCAGCCCTTGACTTAAGCCACATGAAGGGAAAAGATCATCCACTTATTTTTAGACCTCCTTTGGGCATAGAGTCACCTACCGATTTCTTGTGGTACTTTGTGCTGCCCTTGGGTACGCATCTCTTACTGGAGACCTCAGTTCACTGGAGTCTGTCGTTTGCTCTATACTCACTTGTAGCGATTAGGGTCTTCCTGACCGACTGATGGCTCACCGAGGGATTCAGCGGTATGATTGCATCACACCACTTCATCCCTATAGAGTCAAGTCCTAAGGTATACCCATAAAGAGCCTCTAATGGTCTATCCTAAGGTCTATACCTAAAGATAGGCCATCCTATCAGTGTCACCTAAAGAGGGTCTTAGAGAGGGCCTATGGAGTTCCTATAGGGTCCTTTAAAATATACCATAAAAATCTGAGTGACTATCTCACAGTGTACGGACCTAAAGTTCCCCCATAGGGGGTACCTAAAGCCCAGCCAATCACCTAAAGTCAACCTTCGGTTGACCTTGAGGCTCCCTAAGGGTTGGGGATGACCCTTGGGTTTGTCTTTGGGTGTTACCTTGAGTGTCTCT
+
83320)'$#%&('(*)'&&*%####$$$##$$%#####$#%$%'&%%%&$$#$$$&%$%%%$$%%%$###$##$$$&%%$$$$$%$$$%&%%%%&'%$%&&$&$$$$&'&$$$$%$$#$$'()*,%&&(89<EEHJJJDFEGJGEH<JGJJ77EJJJJJJHJJJJHDJIIJJJJJHJJGJHJJJJJJGIJJJJJIJJJJJJJJJEJJFJJEJHFJBB,,,,7777J:;=G<;66897888JJEGFJDDCEHJJHJHHFCFCBBCDJJJJEJJJIFFJGCCA77@>BJJHIJJJJJIGJ?DFEGGIJFJJJJJIJJG=<<=?>JGIHIJEJDJJJFJJJJI::DIJIHJIGIGJHIJHJJJJJJHJJJJJJHGJJFJJJJFJJJGH6;;JCDDBBCDIIJJJJJJJEHFJIFJJGEHJJJIHFJHHJFFJHJGHIHIDJGJGEFEJJGF6667;>;+&&'4:<BA<:62/7CEJEJJGE@<=99:33***+267=>>EHHFJCCF<?50.,,+89><?ED:;;<B:::65500.*'&(((&)%%&*%&%&)+++88>>BBDEJJJGFJGBJ=BCDFHGACA?DFACHJJJJIJHJJIJHFBBA;2111?BJ@A@@DC>66AJJJFJFJACB@5445@CA5ECGJIJEHJEDDEEJJJJJJFJJIJ66666E?87/001888885(()7DGIBEEDJJGGJJGJHJEDFHJJA9:FDGIJIJJJGHH??D;J;GHFACCBCACFJJHJJGFDEIJJJJJJJJFGFDDCA>;=AA=I//023FGFIJJJHJGJJJGJ((((F(((&(((-*)'&&%''''?D@B9778@??J@CD@?@JJHJJJIFGJGJJF5555JJJJIJIJGJEFEGJIJJJJECI:>>=GGJEIJCDAABBBBJB''''123@=))9475669E=;;<DDJGBDADEJJJFJIEJFDGDDGEDCDIGCDB1112I==<:9844(((14()IJFJFGIJJIJIHGEDDEJGFFJHEEDC0000;E998989:7:;:<<?>+**+2:+++4***=?;::;66++++/,%%%&,,*---9,+**.>FCFGIDBBHCAIGEJHJIHDDCEHJFF@JJECC?<9:;=DDI>==<A><::;;=<;<CDJDJJ>>FIJHGIJCBB?;9987-***8ACDEHEJJGJJIGGGFHGBGIIDCFCCCEHHIACAJGJFHIGHJJDFHDDBBBAB885())?IHGBBA@CBJFGACAAHHGEJGDJJJHJGEDDCFDFEHJFJGGJEJJEHGGEHIFFJJGFGIHJGJJJJGFECIAABBHGBDBCJIEGIFEDBGCJDDDEFGIEIJGGGFEFJIJJ446776611/(32223..--///042233443311124552244554,**,*+(''&*,-.,,,-2567554541000234343110,,,,566532223766;644540/...466556433125122323476543331122-(-.../211/0..,),))&$$%&(%$$$##$%%$$$$$$%&%&&%%%%%%%%%%)*&(''$%&%'&&&$%&&($$%&)'''&%%$$%%%&%**+*&&'%$$%'$%%$#%$$$%%&&%&((((&&&'%%&'+++,.123349100//.-.1157533300//083543566789976620.-...0016532346532346963212378886422345-++.344421/,,,-1232221110.--.+++,12227999651---.63333567772.../77222370..-/001---/1/0016345755521//180...053223432223223220/0178210134444454454433223324454443222//0144334211224643230/.))(&(((((()54432334543232363645655222133123484/.//66680;5186642J/20,1012664445444456422125799887100,---53422211,578:71///47731113//32679977777333376654432223426+)((/..,,-.('(,****,)/.02423012771-,,*++-//653342332653333221122621222222-'
@Stanford_s2n_6_T7_No_Sap1_6_8_10_23_Linear_2800_789
GGCTAGGGTCACCGGTAGGTTTAGCGCCTTCCATAAGACGAATAGGAACGCCACGAAGTCTCCTTTCAGTTGCGCCACTACAGCGCATTAGAATCAGATTGAGTAGACACATTGCCTCCTTACTTGATTTCCTACTTACGTTGCAGTTCACGAATAGTATCCTGTAACGCACGAATCCATGCGTCACCCTTCTGGGTCACTGCGAGAATACGTTTAGCATCTCGGTCGTCAAGTTCGGCTCGACCGTCGGCTCGAATCCACACTGACCATCGGAGGTTCCGGTAGTTTTGACTCTGACGCGCAACCGCTTATTGTCGCTACGCAAATCAGAAATGATCCTTTATCAGTGCTCCCTTCCAGCGCGGCAAGGTCTTCTTCATACTTAGCAGATACCGCATCGATTGCTCTTCAGCA
+
7767('''-))*/17:))**9GGJJJJJJJJJJJHIGIIDCDE?><>HJ5445J@@JEJGF?<<<:10,,../4484BCBC3338;555)&%&*(''&()''&&'''.()'()&''('''1''688AABFJJH==<9433347=JEEF???8789@??662122<DJEDDBCBBDDJJJIJJGEFIFJAJI>@?@GJI1001A::@AJFCDHIIGFJHGHJC87;:D?>330,->8553;:;<::'''''&/;99:?@JJJJJHJJJJJJJGFDICB?=6458@?>;4434:?@DCCD??BDJJJIJJHJJJHJHJJJJIJJHFCFD??A//;/?CDGGJJJJG====JFJHJJJH@B?EHDJFEGGGIJH;9813.''')9::3>?AGJJJHJJJJJJJGJJIIGFAA,,)&$
@Stanford_s2n_6_T7_No_Sap1_6_8_10_23_Linear_2800_790
CTCACAGCGTCTTGCTCCTATGTTACGCGCTGAGTACGATGAGAACCCTGAGGCACTTGCTGGGACTCCAACAGACCCAGTGCGCTTTGACCGTGATGACCTGCGCGAGCGTGAGTTGGAATACGGTAAGGCTGGCTTTACGCTACAGTTCATGCTTAACCCTAACCTTAGTGATGCCGAGAAGTACCCGCTGAGGCTTCGTGACGCTATCGTAGCGGCCTTAGACTAGAGAAAGGCCCCAATGCATTACCAGTGGCTTCCGAACCGTCAGAACATCATTGAGGACCTTCCTAACGTTGGCCTTAAGGGTGATGACCTGCATACGTACCACGATTGTTCCAACAACTCAGGTCAGTACCAACAGAAGATTCTGGTCATTGACCCTAGTGGTCGCGGTAAGGACGAAACAGGTTACGCTGTGCTGTACACACTGAACGGTTACATCTACCTTATGGAAGCTGGAGGTTTCCGTGATGGCTACTCCGATAAGACCCTTGAGTTACTCGCTAAGAAGGCAAAGCAATGGGGAGTCCAGACGGTTGTCTACGAGAGTAACTTCGGTGACGGTATGTTCGGTAAGGTATTCAGTCCTATCCTTCTTAAACACCACAACTGTGCGATGGAAGAGATTCGTGCCCGTGGTATGAAAGAGATGCGTATTTGCGATACCCTTGAGCCAGTCATGCAGACTCACCGCCTTGTAATTCGTGATGAGGTCATTCGGGCCGACTACCATGCGCTCGTGACGTAGACGGTAAGCATGACGTTAAGTACTCGTTGTTCTACCAGATGACCCGTATCACTCGTGAGAAAGGCGCTCTGGCTCATGATGACCGATTGGATGCCCTTGCGTTAGGCATTGAGTATCTCCGTGAGTCCATGCAGTTGGATTCCGTTAAGGTCGAGGGTGAAGTACTTGCTGACTTCCCTGAGGGAAGGCATGATGCGTCCTACGGTTGCTGCTACGCATATCATTGAGATGTCTGTGGGAGGAGTTGATGTGTACTCTGAGGACGATGAGGGTTACGGTACGTCTTTCATTGAGTGGTGATTTATGCATTAGGACTGCGTCAGGGATGCACTATAGACCACGGATGGTCAGTTCTTTAAGTTACTGAAAAGACACGATAAATTAATACGACTCACTATAGGGAGAGGAGGACGAAAGGTTACTATATAGATACTGAATGAATACTTATAGAGTGCATAAAGTATGCATAATGGTGTACCTAGAGTGACCTCTAAGAATGGTGATTATATTGTATTAGTATCACCTTAACTTAAGGACCAACATAAAGGGAGGAGACTCATGTTCCGCTTATTGTTGAACCTACTGCGGCATAGAGTCACCTACCGATTTCTTGTGGTACTTTGTGCTGCCCTTGGGTACGCATCTCTTACTGGAGACCTCAGTTCACTGAGTCTGTCGTTTGCTCTATACTCACTTGTAGCGATTAGGGTCTTCCTGACCGACTGATGGCTCACCGAGGGATTCAGCGGTATGATTGCATCACACCACTTCATCCCTATAAGAGTCAAGTCCTAAGGTATACCCATAAAGAGCCTCTAATGGTCTATCCTAAGGTCTATACCTAAAGAGGGTTGGGCCATCCTATCAGTGTCACCTAAAGAGGGTCTTAGAGAGGGCCTATGGAGTTCCTATAGGGTCCTTTAAAATATACCATAAAAATCTGAGTGACTATCTCACAGTGTACGGACCTAAAGTTCCCCATAGGGGGTACCTAAAGCCCAGCCAATCACCTAAAGTCAACCTTCGGTTGACCTTGAGAGGGTCCCCTAAGGGTTGGGGATGACCCTTGGGTTTGTCTTTGGGTGTTACCTTGAGTGTATT
+
++.058=DGIGDJJJJIJJJJJJJHGGHGF@@BDHJGECHJEFGIEGJJ@?;<<;<;;DA>555GFEBD@BCDFGDCHFA@AJJEHJGEHJGJGHJJIJJHJJJJJ844GGGDEAH<4DBCGJJGJJIFIIJHGGDGJJIFDDJHHI::A656)()),.DJGGHFFIJJCCDDJJJF@))+4AAFHHHGCJI=<=JJGJJJJJJJIGJJHJJJJJJHJEG:?88@BB.,*J1,1,2/-,--67DJGJJIJGFIFJJEFDFF@ABDJGJJGJJJJIGJGJJHJIFJGJGIJJIJIJJJIJJGJFJ97DJJJEIJEGJIJHJJJJJJDIDGIJGE<;;67787778@>B:8;;@JJJJGJJIJJJJJJJGJJ?A::FGGJIJJJJJJJJJJEJHHHJIJIJHJJJBBBJJJGIIJJJJJJJJJJJGJJJJJJJFCEHFFEEDJJGGJJJHJJJJHJJIJJIEJEEJJGJJJI?CCCJJIJGJHIJJJFIH;9:HHEIF;877815>=9:::HJJJJGJHJJJJJGJFJJJJFC><::>?BBEFJHEDDEIEJGHJFJJJI=<<<EDCBBDJJJJJHEJJJJFJJFEH@@A@GJGFJIJJJIEHFJIGJHIJJJJJJJJJJFGHHJJIJJJJIFJFJHJGJIJHIJJGFCDDCE@::;?;<:<>=;>CCJGIJJJH>>@@JJGJJGEGGFGHJIJHJJJJIFIJJIJFIFFECGHCBCA><871,+++8B;:::7641/---.:ABDJJJJJEFJFIJGJDFFBA:9::;>BDGEC?=0.,,+++,,,-?;FJHJGEEEHJJGJJJJC@?@CIGJJJJGFHH77588::65546668744347798778;=?;9864345885444541/--.0344464355855446789:88760021224674445:987773332455998322,5.(/057+)4(('&'&'*023344787443355999654344110133444765555768//./74:A;98778787443689;:875332346999876674542448;@@;9887778:::888;:99899755667730)(&&%%(1799898754459:::6556:9898:8777;<;87665678989:777861000456544322//00888765456::9<977772200057665454535J'&&*&&,0187655544456553344670/*))*/,*((((./3445534459:765455667774479;:::987664355466544433222447675555555433448898222388675565555656655774444767745534446555654445222264556:554422238877556434346;8755679;<=:66953200014599766789864445876333341,*+(''((0../445223641//04566754420//0334645559:99773000173222594+++*()-+)+*&%%')+'%&%%&&**..4223;878765210088420+))/0/0055556643311/./05800/033334444((/4321111123434444221/004)))(++*)')'''(*)))*/*(&&%&(13346575343345332233426525444333448111151///0433459:899:53010144446:97778:77666533346888765///,-./66664310./9720+++/><433466555568:7789833349754343345766:52111334435)'')*.02--797---1410/089643335574226545568768767662111240(()022''$
@Stanford_s2n_6_T7_No_Sap1_6_8_10_23_Linear_2800_791
ATGGGGGAACTTTAGGTCCGTACACTGAGGAATAGTCACTCAGATTTTTATGGTATATTTTAAAGGACCCTATAGGAACTCCATAGGCCCTCTCTAAGACCCTCTTAGGTGACACTGATAGGATGGCCTATCTTTAGGTATAGACCTTAGGATAGACCATTAGAGGCTCTTTATGGGTATACCTTAGGACTTGACTCTATAGGGATGAAGTGGTGTGATGCAATCATACCGCTGAATCCCTCGGTGAGCCATCAGTGGGTCAGGAAGCCCTAATCGCTACAAGTGAGTATAGAGCAAACGACAGACTCCAGTGAACTGAGGTCTCCAGTAAGAGATGCGTACCCAAGGGCAGCACAAAGTACCACAAGAAATCGGTAGGTGACTCTATGCCGCAGTAGGTTCAACAATAAGCGGAACATGAGTCTCCTCCCTTTATGTTGGTCCTTAAGTTAAGGTGATACTAATACAATATAATCACCATTCTTAGAGGTCACTCTAGGTACACCATTATGCATACTTTATGCGCTTCTGTAAGTTATTCATTCAGTATCTATATAGTAACCTTTCGTCCCTCCTCTCCCTATAGTGAGTCATTAATTTATAGTGTCTTTTCAGTAACTTAAAGAACTGACCATCCGTGGTATAGTACATCCCTATGCAGTCCTAATGCATAAATCACCACTCAATGAAAGACGTACCGTAACCCTCATCGTCCTCAGAGTACACATCAACTCCTCCCACAGACATCTCAATGATATGCGTAGCAGCAACCGTAGGACGCATCATGTGTTCCTCAAGGAAGTCAGCAAGTACTTCACCTCGACCTTAACGGAATCCAACTGCATGGACTCACGGGATGTTAAATGCTAACGCAAGGGCATCCAATGGGTCATCATGAGCCAGAGCACCTTCTCACGAGTGATACGGGTCATCTGGTAGAACAACGAGTACTTAACGTCATGCTTACCGTCTACGTCACGAGCGGACTGGTAGTCGGCCCTAATGACCTCATAGCGACGTACAAGGCGGTGAGTCTGCATGACTGGCTCAAGGGTATCGCAAATACGCATCTCTTTCATACCACGGGCACGAATCTCTTCCATCGCACAGTTGTCGTGTAAGAAGGATAGGACTGAATACCTTACCGAACATACCGTCACCGAAGTTACTCTCGTAGACAACCATCTTCAACTTCATTGCTTTGCCTTCTTCACGAGTAACTTCAAGGGTATTATCGGAGTAGCCATCACGGAAACCTCCAGCTTCCATAAGGTAGATGTAACCGTTCAGTGTGTACAGCACAGCGTAACCTGTTTCGTCCTTACCACAACCACTGGGTCAATGACCAGAATCTTCTGTTGGTACTGACCTAGTATTGGAACAATCGTGGTACGTATGCAGGTCATCACCCTTAAGGCCAACGTTAGGAAGGTCCTCAATGATGTTCTGACGGTTCGGAAGCCACTGGTAATGACTGGGGCCTTCTCTAAGTCTAAGGCCGCTACGATAGCGTAGCAAAGAACCTTCAGCGGGTACTTCTCGGCATCACTAAGGTTAGGGTTAAGCATGAACTGTAGCGTAAAGCCAGCCTTACCGTATTCCAACTCACGCTCGCGCAGGTCATCACAGTAAAGCGCACTGGGTCTGTTGAAGTACCAGCAAGTACCTCAGGGTTCTCATCGTACTCAGCGCGTAACATAGGAGCAAGACGCTGTGAGTAATAGAGGTTCTCTTCACGTGTCCTTGGGTACAGAGCAGGCCAGATAATGGTTGTGTACCCACGGTTATCCTCAAGTTCCTTATAGAGAGTCATCTCTGTCTGAGGTGTACCAAGGTAGATAACGCGAGGAAGGCGGCGGCGTTAACGCAGCGAACTCCTGAACCAGAGTCCATAGCTTCTCACGGGCACCCATAGTTCGCTGTTTAGACGGAATCTCAACGTCATCCGCAATGATAATGTCAGCACGGCTACCAGTTAACTGACAGGTGATACCTACTGATTTCACACTGAGAGTGGTCAGGATTGGCTGGGCCTACATCAAAGCTGATTACCAAGTAGCACTCTGCAGGGTCTTGGCTTTAACTCAGATAGGAATGGCAGCAGGTCAATGATGTTCTTAATGGAGTTAGCGTCTGCACGCTCCTTAGAGGCTGATACGATAAGTATCTTCAACTGAGGGTTCTTCCATAAGGACCACACAACGAACGCACATGTGATGAACGACTTACCGATTCACGGAAAGCCTGTAAGATGAACTTCTTGTTGTCTCCATTCGCCAGCACCTTAGCCATGTCAATCTGACACTTAGTGGGCACCGGTAGGTTTAGCGCCTTCCATAAGACGAATAGGAACGCCACGAAGTCTCCTTTCAGTTGCGCCACTACGAGCGCATTACGATTGGATTGAGTAGACACATTGCCTCCTTACTTGATTTCCTACAGTTGCAGTTCACGAATAGTATCCTGTAACGCACGAATCCATGCGTCACCCTTCTGGGTCACTGCGAGAATACGTTTAGCATCTCGGTCGTCGAGTTCGACTCGACCATCTGGCTCGAATCCACACTGACCATCGGAGGTTCCGGTAGTTTTGACTCTGACGCGCAACCGCTTATTGTCGCTACGCAAATCAGAAATAATCCTATCAGTGCTCCCTTCCAGCGCGGCAAGGTCTTCTTGATACTTAGCAGATACCGCATCGATTGCTCTTTGAGTCC
+
'')34JHF?==@E888?DF9998****0231444888---.*)),,6>A;;20102'&&&::BDCEFEEBDCEA@@>C4222CA?>BHFEDCIJG=1-.54>@;:<5<?FHFJHJHJJEFGJHF@>>?B5610.)()331,*&%&'*2+,29B><<>CB=;823;;FEB@A@BJGGIFJG@@?>,)*4;9;7,,,-))*+78;;GFCCBADBCDDJFCGHFCABBGCIED===644/0/640-.,0//020002::('''1001<::788??>>;444)(((+-/002018888GEFEHCBBA>==??D????DEJDEDBBBAAAGA?=::;=@@@=:99;;A@@FFHEF8777><<AAC?:>=BAAA?ABC>;;;<<;<----2-.2:;=>AAEDBCBHGEJEFDCA?>99;;9<:22**)*,///545=<?;1>CCCBADEGJGB?=<AB====CCFDCC????DJEC@@B@C>998889:<:5:<?@;B<;<<>::::;>;<2+,,+322:<////74676,+*(())).(&*.(,31340&&//::9866JJ<78BACEGGG766=AFADCD?J43BC@A;;;;<@C3-*'&')))(((&''(01-,++,+,/::;=;>BC@BACCDBE@?@AAC+))&&++,'&&&69>><<>:,+)**568<<777;=BBE@@>=<<8676589;<87453340226676855;=999:HF@?@BBEECJIDJBDFC?==<>.*@??BACGJFFDECBABCADBDCBDCFFGA@??640/000878;>JJGJJJHGHDHJFEJJJIJFCEEEHJHFBGB6,+*'-/0./.923JECABBCI1112AF66-----,(()())''&(##$$%%%&&-->7788HDDA=<:<=----/'')).**)*61/,,+(((*+'5))6.,***//))))*5:55+**23.-.0.))),2116667>GGHF>>>>>JGCJFFHHHJJGIFJJJGJJHDFJHJJHJJJEBCDJJJFHGDCEB@?54+*+'('&+*(*==>FJFHIJJIEHHGJJFEGGAABB;;;:HJJDEEJJJIJGJHEFDC::==@AAAC<;;:>::;IJI86778:;;>@C?JG=>=>BCFDDB.----((,-49?FA?557IJIHJJFFFEHAED;;9::<87508:ADC?GJIFH6334J64549:::@?:0.*)'&&''(&$$$+,+,-5078;2)52))))((('(+,)&(**053,+*+.,,-.<9:DBD4333;;;BEEEFB>=840--.42;<7669A??>ADIHFJJGHB;;=>CJJGGIFIHJFFJJGHJFHGJJJED::998948<22,+++2--((*2****11112232017;2568:+*+7>=.---7+)*-+*((*,/....999BJHH@A>=:7777@JIIB::::?=89:<GGEFGBEB222=EJGDIFJ?:9:<CBAA@<=4DJDB<86448BB<<;@@<>0433.%$$&'28987855(+**-589::??BHA@A@B55588889*))&&&&++&&))$$'7?BGEHBBBBFDDEEJJJJIJHJJJJJEJGJIJJHGD8888FEIEJJIIJFHJJIJJJGJGJFGJJIIJJIIJDCBB=6667?5425J6743,&&&&'&'('(*<<;;ABIADCB<<<;=1+)*,*''%()*-,-'&''1////29//-,/0/231+++57AEDD977794..6?BD><<:::ACJ.--1000////7>?7:<9F?AFHIHGJI?E=>BBFGB==@BDIGGJFEEHAG5////001588?><C@C?D?ADCD=:634=;>>D>DA??DJJJJJJJHJJIAAACDIJJHJDHB==<>C<:9:;==67,**9;;<=:'''))&(((**BCFBDEBIFCJGJJJIJJJJHGDHEEIJGHJFFA?;89CBC@4432111///568>=?A32,,,;<<AC=;;:@?@DDBF>:899<>??ABFDDE/../,,,->AEEIG@>>>BJE221''*&&1/)))))))(6:;=599)+)')(J;<?BB5555@JIJFFC9::JIFDD<<5233443&%%%'(*''%&%%$$'''()***//HGJFFJJJJECACCAACBIJJIJJJGJJIHJHJJG;544,+++6/(((*,2%$$(%%%4655887640,)'&&+/,,234>B8889DDCB?:89=>?@G??>77558785('/0((45:;<?BAA21,*)((&&&'/1(((,91**B@DFG:::;C<=:.,,+*--25=BGJJJJJEHDJJJEJIJEDDEJJGEACGCACDFH86656/''(62-'(79;JHJCCBBHGJFJCCAA@@AAHJJJFJJJJJJJJJDCEFHJHJJDIIHJJIJJ=::;IJJFJJHJGFJFIEHHJIEDEG?3.--.+---622212%$$%&&,/><=AABJDGGII>>=?666636J7E6666EHJJCFJJJJJJJIHG660.-.13..00125>>>>:99:ABAJJIGGHJJJF@A@AEFDD=942004@BJH??;<<AJ54451****+-,))))+*('&'))0.//,++***)((''(()(&&'(./*(&''43--002EHJJJJJGIJGJJGHJGDFFEGGHE665;??888><:9::7675BFGEDFGJBBBGFGGJGEJGJB??>;.-)&)'$$$$,,$%000159==>JFGHJIJJHIJJJJJGJJJFI:<<:<GGEEG99@ED?===A;:333110/11333;2/.+,*%
@Stanford_s2n_6_T7_No_Sap1_6_8_10_23_Linear_2800_792
GGCTGGAAGTCAGCAAGTACTTCACCCTCGACCTTAACGGAATCCAACTGCATGGACTCACGGAGATACTCAATGCCTAACGCAAGGGCATCCAATTCGGTCATCATGAGCCAGAGCACCTTCTCACGAGTGATACGGGTCATCTGGTAGAACAACGAGTACTTAACGTCATGCTTACCGTCTACATCACGAGCGGACTGGTAGTCGGCCCTAATGACCTCATCACGAATTACAAGGCGGTGAGTCTGCATGACTGGCTCAAGGGTATCGCAAATACGCATCTCTTTCATACCACGGGCACGAATATCTTCCATCGCACAGTTGTGGTGTTTAAGAAGGATAGGACTGAATACCTTACCGAACATACCGTCACCGAAGTTACTCTCGTAGACAACCGTCTGGACTCCCCATTGCTTTGCCTTCTTAGCGAGTAACTCAAGGGTCTTATCGGAGTAGCCATCACGGAAACCTCCAGCTTCCATAAGGTAGATGTAACCGTTCAGTGTGTACAGCACAGCGTAACCTGTTTCGTCCTTACCGCGACCACTAGGGTCAATGACCAGAATCTTCTGTTGGTACTGACCTGAGTTGTTGGAACAATCGTGGTACATCTGCAGGTCATCACCCTTAAGGCCAACGTTAGGAAGGTCCTCAATGATGTTCTGACGGTTCGGAAGCCACTGGTAATGCATTGGGGCTGCATTGTTGCAAGGCCGCTACGATAGCGTCACGAAGCCTCAGCGGGTACTTCTTCGGCATCACTAAGGTTAGGGTTAAGCATGAACTGTAGCGTAAAGCCAGCCTTACCGTATTTCAACTCACGCTCGCGCAGGTCATCACGGTCAAAGCGCACTGGGTCTGTTGGAGTCCCAGCAAGTGCCTCAGGGTTCTCATCGTACTCAGCGCGTAACATAGGAGCAAGACGCTGTGAGTAATAGAGGTTCTCTTCACGTGTCCTTGGGTACAGAGCAGGCCAGATAATGGTTGTGTACCCACGGTTATCCTCAAGTTCCTTATAGAGAGTCATCTCTGTCTGAGGTGTACCAAGGTAGATAACGCGAGAGGAAGGCAGCGGTTTAAGTAACGCAGCGAACTCCTGAACCAGAGTCCATAGCTTCTCACGGGCACCCATAGTTGCGCTGTTAGACGGAATCTCAACGTCATCCGCAATGATGATGTCAGCACGGCTACCAGTTAACTGACCAGTGATACCTACTGATTTCACACTAGGAGAGTGGTCAGGATTGGCTGGGCCTACATCAAAGCTGATTACCGAGTCACGCTGTCCGGGTCTTGGCTTTAACTCAGATAGGAATGGCAGCAGGTCAATGATGTTCTTAATAAAGATGGAGTTAGCGTCTGCACGCTCCTTAGAGGCTGATACGATAAGTATCTTCAACTGAGGGTCTCTCCATAAGGACCACACAACGAACGCACATGTGATGAACAACTTGGATTCCACGGAAAGCCTGTAAGATGAACTTCTTGTTGTCTCCATTCGCCAGCACCTTAGCCATGTCAATCTGACACTTAGTGGGCACCGGTAGGTTTAGCGCCTTCCATAAGACGAATAGGAACGCCACGAAGTCTCCTTTCAGTTGCGCCACTACGAGCGCATTACGATTGGATTGAGTAGACACATTGCCTCCTTACTTGATTTCCTACTTACGTTGCAGTTCACGAATAGTATCCTGTAACGCACGAATCCATGCGTCACCCTTCTGGGTCACTGCGGAATTACGTTTAGCATCTCGGTCGTCAAGTTCGGCTCGACCATCAGGCTCGAATCCACACTGACCATCGGAGGTTCCGGTAGTTTTGACTCTGACGCGCAACCGCTTATTGTCGCTACGCAAATCAGAAATAATCCTATCAGTGCTCCCTTCCAGCGCGGCAAGGTCTGCTTGATACTTAGCGGATACCGCATCGATTGCTCTTTGAGG
+
*++-,--?BBA@CBCHJEHFJJIIJJGJCBFEHJJ@BGD77>8CF?=<;<>JDAAAB>;45JFJJJJHJIJIJJJHJJGJJJDHIJHJC;:52&%%'((.3BHEDIEEIHHHGHJEF?@>BG:<55967577888GFGIJ8777?GFHJJIHHEGGJEGJJJIGGJHEEFDJJ<888=JIGJJJC)(()6))))700///3JCCABCJJJEHFFJIJJIJJJJJJGFIJHJHH=<<>JCDA5444422111@BDF9999IEEJHJJJJJHGJFJIJIIIJJJJJJIJHHJJJJJJJEJJJF00//((((8<AIGGEDEJGJJJJJHFFJJJE>=<@B:9>=32//02223377770*++*++/>CCGE@ACCEA/BDGHI;::9ABBCDHGJCDJJB?=??=?>@:7734<;<<=>A<FDIG99978>;<;<<=9<66;;JJEJJHAE?==>F@?CCC@@==@7777EDEICC?ECBBJJAIIJJJJIJGJJEJHJHJHGIJJJJJJJHHHGJGHCDEDFAAACIFCB?7668;:@:;B>>?DIJJAA?==>CEFEDCHFFCEFIJIIJIGHJIJJJ;>===667D>???A=;88BFJ555533((((1('%$$$$%*+/6:(((((91''EFJBJFEIJHJJHIJJJIJJD6.--/88665,,,-D@@@C<>=BGHFFDEHJJFJJJJJ4441.-+($$%&&+*,/)''''AFIHJJJJJJJJJJJJJJJJJIGIHF88@B=<<=;::93:,))5?FJHJJHGEGFGJFJEJJJJFJJDCDEJFJJFJJJJJJHJJEHIJHJEIE@@=;;>>74@BDHHJJGGHJ>??BFJJJJJJJJJHJHJJJIJJJJEIHJJJJCCCBJ<3//88765A@BBCB?==@///??FHCDCCDJJEGJJHJGGIJHFEIJIE><<<GJJJJJJJJHJHEHHGEFEFDEGIJIJEJDHEHJJFJJJJGJGJHFJJGEJFJIJHIHIJJIGGJJFJHJJJJJJIGHJFIFJJDIHJEJJJGJJJJJEE2112;IFJJGGJJJ<:49<<@EJHJEEDIJEJGFGIJGJHAB@BBCAFJHGJJ?><775/),''((133223@ABBCJIHJCDEJJJJJJJGJJJJIJJJJGDEGDJFJGED?11..0288BFEFCB;;<EJJHJFJFJGFCEJJJIJHBDCGHFFI----:4456?>=<=ABEJ;HBBBBEHIEGDJJJJGGJJJJJGJJJJJJJJJJJJJ===JJJJJJJJJJJJJJJJJJJIJJJJEDE@32234FH?????=;*)))CHJ@@B@JCCACDDJHJIGJHIIJHJJJGGHFHIJIJJJJJJGIIJHJFBBEGIJGFD;641;A41-//2/06AEFFEEHJEJIJJJJJJHJJIJEJJJJEGJD=;87>@74<4444>7677BJGIJJIHJJJHJBJJJJFFJJJJJJJJJHGEDEICJGJJJHJJJGJG)))*,))*+,,+**,5IHGJJJHJJJIHFJFIJJGEFIJJDCBDHJGCCEJFIEJEEJGD@?<12<>=FHI=;;;IJGJJJJJJ76666HJDF=<?C5555JJJJJGHJEJHD<=60+-3,,*(),,.01999;E====;30''(:<(88GJIGIGGGHJGH)(()49001++&$%&''(8998;<?AACBFEJJGJJJHGJJEIHJJGJHJJHJJFJGJJJJEEIJJGC<>?JEHJJJJHJJIIGFFGJFGFJCBDDJJEHFFGEJDJJEJE764457=;::44-'&',)''00086;;CDHJHFEFJJJHJJJJJIJJHGCABCGEJJJJHEHIJJIJJDEHJIGIIJJJEJGJIBA@@CHCJHHGJGJJGJFJJJIHJFFJHHJFIGDJJJJJEGJJHIJJJFEHJJIDEHJJH???AJJJEGJJJGA@?CGFD<<99;<JJDEGEDEC?@55566?DCA>;.--*)*+(&&%/018444566669</)&&%
@Stanford_s2n_6_T7_No_Sap1_6_8_10_23_Linear_2800_793
ACCGTGTAGCCGTCGTCACGTACACATCAACTCCTCCCACAGACATCTCAATGATATGCGTAGCAGCAACCGTAGGACGCATCATGTGTTCCTCAAGGAAGTCAGCAAGTACTTCACCCTCGACCTTAACGGAATCCAACTGCATGGACTCACGGAGATACTCAATGCCTAACGCAAGGGCATCCAATCGGTCATCATGAGCCAGAGCACCTTCTCACGAGTGATACGGGTCATCTGGTAGAACAACGAGTACTTAACGTCATGCTTACCGTCTACGTCACGAGCGGACTGGTAGTCGGCCCTAATGACCTCATCACGAATTACAAGGCGGTGAGTCTGCATGACTGGCTCAAGGGTATCGCAAATACGCATCTCTTTCATACCACGGGCACGAATCTCTTCCATCGCACAGTTGTGGTGTTTAAGAAGGATAGGACTGAATACCTTACCGAACATACCGTCACCGAAGTTACTCTCGTAGACAACCGTCTGGACTCCCCATTGCTTTGCCTTCTTAGCGAGTAACTCAAGGGTCTTATCGGAGTGGCCGTTCACGGAAACCTCCAGCTTCCATAAGGTAGATGTAACCGTTCAGTGTGTACAGCACAGCGTAACCTGTTTCGTCCTTCCGCGACCACTAGGTCGATCGGCCGAATCTTCTGTTGGTACTGACCTGAGTTGTTGAACAATCGTGGTACGTATGCAGGTCATCACCCTTAAGGCCAACGTTAGGAAGGTCCTCAATGATGTTCTGACGGTTGGAAAACGCCTGGTAATCCGCTCGGACCTCTTCATGCCTTCACAGCCGCTCCGGTAGCGTACACCGACAGCCTCGCGTTCTGTTTCGCGCATCACTTCAGGTCTGGGTTAAGCGTGAACTGTAGCGTAAAGCCAGCCTTACCGTATTCCAACTCACGCTCGCGCAGGTCATCACGGTCAAAGCGCACTGGGTCTGTTGGAGTCCCAGCAAGTGCCTCAGGGTTCTCATCGTACTCAGCGCGTAACATAGGAGCAAGACGCTGTGAGTAATAGAGGTTCTCTTCACGTGTCCTTGGGTACAGAGCAGGCCAGATAATGGTTGTGTACCCACGGTTATCCTCAAGTTCCTTATAGAGAGTCATCTCTGTCTGAGGTCTACCAGGTAGATAACGCGAGAGGAAGGCAGCGGTTTAAGTAACGCAGCGAACTCCTGAACCAGAGTCCATAGCTTCACGGGCACCCATAGTTGCGCTGTTAGACGGAATCTCAACGTCATCCGCAATGATAATGTCGCAAGCGGCTACCAGTTAACTGACCAGTGATACCTACTGATTTCACACTAGGAGAGTGGTCAGGATTGGCTGGGCCTACATCAAAGCTGATTACCGAGTCACGCTGTCCGGGTCTTGGCTTTAACTCAGATAGGAATGGCAGCAGGTCAATGATGTTCTTAATAAAGATGGAGTTAGCGTCTGCACGCTCCTTAGAGGCTGATACGATAAGTATCTTCAACTGAGGGTCTCTCCATAAGGACCACACAACGAACGCACATGTGATGAACGACTTACCAATACCACGGAAAGCCTGTAAGATGAACTTCTTGTTGTCTCCATTCGCCAGCACCTTAGCCATGTCAATCTGACACTTAGTGGGCACCGGTAGGTTTAGCGCCTTCCATAAGACGAATAGGAACGCCACGAAGTCTCCTTTACGTCACTACGAGCGCATTACGATTGGATTGAGTAGACACATTGCCTCCTTACTTGATTTCCTACTTACGTTGCAGTTCACGAATAGTATCCTGTAACGCACGAATCCATGCGTCACCCTTCTGGGTCACTGCGAGAATACGTTTAGCATCTCGGTCGTCAAGTTCGGCTTCGACCATCAGGCTCGAATCCACACTGACCATCGGAGGTTCCGGTAGTTTTGACTCTGACGCGCAACCGCTTATTGTCGCTACGCAAATCAGAAATAATCCTATCAGTGCTCCCTTCCAGCGCGGCAAGGTCTTCTTGATACTTAGCAGATACCGCATCGATTGCTCTTTGAGG
+
'''((%$$##%%%%$%%&&%&,...CDEFJHJJGEFGD=JIIIJJJJJGJJJJFIGE;656111//3*))+...567CBCDEIIGJHJJIGJJEIIFJHJJD***+<<>@B3000BBGC@4334DD=67B1000974'''((199..//1,,,0142113443-..EBCBCFDDEJJJJJGFJGJFHC555588:8;:((():<AADB545<>4:87;IIJJJJJIJJJJJJEJEJJJGFCDFEECDHEJIJCBCCFJJJJJHJJIJJGJJJJFHJJJJJJJIJJCCBCDFGJHJJDGFH<9<9;HFGJIJJEGFHJHGHJJJJHEFIJJJJJJJJGIIDJJIIJJHJEJJHJJHJJJJJJJJJJJGJHHGJ<<FJC>=AD:::<FJFJJHJDCBBJJJJJHJGJJIJGEIJJJHJJHJFGIJIJDJGJFFDECDJHFIJJHJHJGJJGJCJJJJGJJFFHJJJJJJJJJJH@>?@FCDDFGIFJIIJEIJJJJJEB>@BCIHHEFGJHIJJIGJGFIFGGJEDFFJJGJFIJIJEJFFHHDCD?+++,.,?BGJDEIFJJJJDFEGCBDEJFHIGJJDJHJJJFJIIGDGH;;::JJJJHJJJHHGJGFDB==<:<==B=9778A>:''(?767621/-,,.)'&&&&%%)'''42449??AEBCJDGJ@?;;=A?==:8740*,85553666BEDD?A@BGHHJIHGJJIJJJHGJ>BJJFFA>=:;83469BBDDEDA6-+)-000.,,-*++''$%$$$&&&&$$%%'(%$$$$'$$%$%'&))*%%&#%%####$%%&%'&&'&'&&%&'%$%$&%$$$'$%$###%&&$$$''%%$%%&&''(((((&&&%%%'(%'$$%'))'''&%%$$%%'%$%%'()7<@BCBB?B@BJAJJJJJJJCA??@C?443787:<@@@CIFJIEDDB???5226@BCCFCDACDGDIEGFCGDJJIJGIJFGJHJGJJGF=<>>GJJJJAA?:;433+)))'*5CDGGDG<;>?JFJJGJJJJJJH9776(''&&&'<CJCEG@HEJJHIFFJIJDBCEJIA:889A@AGJGHDJHJJIJEJJFHIJJFHIHFJJJJIFJEJ@:958@@C?D=?3222?@IJDGHJJJIECCA>?;7*(&'**342-,,,-34././0;;9==D8869:<BAEHB>:;;<EDJJHFJFEIEGJEFJHJJHIJFEGEJF?::3.)(*+8<C>==?DJ@@@BJJIJHJJF?>?DGDBD@BEEEEHEDDEGJGEE>>>>FD)))+/&%%$%%&,0=BDJFGJJJJJJJJIJDGHJJJJHJJHFJEFIDCEA@CGCDC@?ACJCA<657578995555EGIJJJGJJJJCFCBGHJEFHIJFHDECEFBF766620/+CCHIJIJIJJHJHJHJJJHJIJJJHJJJJJJJIJFJIJIHJJJJJJGJJGEEE<:99:9:GFFHIEEFJJJEJJJGIHJGJJJ<<;=CJHC@@AJ811)((*))))63688<<=FFJHHJJJIHHJFJJJJJGIGJJJJJIGFJJGFJJFJJJFJGJJJ44456,+)&)**+-*-..BBJJFEGEEJDHJFJJJJJJJJJGJJFJJJJ?9F@6444444:=BA1,-7::AJJGCEEIFHGHBAAA7777AJJJJJJJJJJJJJJHJJIIJEHJJDJH624G<;;;@??@JJDCGFJ<<GIJEJ@@AB9)&$$%$$006559==<=@@AI??JE>>>CJD@?@:<BA@FFCDEDJJC@?A0/87*@DFHEJJJJJIGJFJIIHGJIJGJJHHJJJGHJJJGJJJ>>>>HFJJJJEJHGJJGBCBAJJGED6644426333//('+****-//364443333;<JIJJH=<<;<HA=;8:/''12:=A??=>>811679=E?>A7555DIJJJJGFEGIJGHJIFCBDDJJEGFDGJJIHJFIJJJHIJFJJABCEEFFJIGICF:;<@@;;;;@=1110---././/@CFBDEBJCGDFFEJCB@ECGJFJFFJCECDFEJGC/..&%&)&&&&/00?;;;;=;8-,3*'%%%
@Stanford_s2n_6_T7_No_Sap1_6_8_10_23_Linear_2800_794
ACGGTAAAGGTCTGTGGAGTCCCAGCAAGTGCCTCAGGGTTCTCATCGTACTCAGCGCGTAACATAGGAGCAAGACGCTGTGAGTAATAGAGGTTCTCTTCACGTGTCCTTGGGTACAGAGCAGGCCAGATAATGGTTGTGTACCCACGGTTATCCTCAAGTTCCTTATAGAGAGTCATCTCTGTCTGAGGTGTACCAAGGTAGATAACGCGAGAGGAAGGCAGCGGTTTAAGTAACGCAGCGAACTCCTGAACCAGAGTCCATAGCTTCTCACGGGCACCCATAGTTGCGCTGTTAGACGGAATCTCAACGTCATCCGCAATGATAATGTCAGCACGGCTACCAGTTAACTGACCAGTGATACCTACTGATTTCACACTAGGAGAGTGGTCAGGATTGGCTGGGCCTACATCAAAGCTGATTAGAGTCACGCTGTCCGGGTCTTGGCTTTAACTCAGATAGGAATGGCAGCAGGTCAATGATGTTCTTAATAAAGATGGAGTTAGCGTCTGCACGCTCCTTAGAGGCTGATACGATAAGTATCTTCAACTGAGGGTCTCTCCATAAGGACCACACAACGAACGCACATGTGATGAACGACTTACCGATACCACGGAAAGCCTGTAAGATGAACTTCTTGTTGTCTCCATTCGCCAGCACCTTAGCCATGTCAATCTGACACTTAGTGGGCACCGGTAGGTTTAGCGCCTTCCATAAGACGAATAGGAACGCCACGAAGTCTCCTTTCAGTTGCGCCACTACGAGCGCATTACGATTGGATTGAGTAGACACATTGCCTCCTTACTTGATTTCCTACTTACGTTGCAGTTAGCGGATGCGTCTGCCTGTTAACGCACGATCCATGCGTCACCCTTCTGGGTCACTGCGAGAATACGTTTAGCATCTCGGTCAGTCAAGTTCGGCTCGACCATCAGGCTCGAATCCACACTGACCATCGGAGGTTCCGGTAGTTTTGACTCTGACGCGCAACCGCTTATTGTCGCTACGCAAATCAGAAATAATCCTATCAGTGCTCCCTTCCAGCGCGGCAAGGTCTTCTTGATACTTAGCAGATACCGCATCGATTGCTCTTTGGTT
+
55--,'&$$$##$%%#$%%%+***+,--..''(('&&).3:0///77FIHJHJGJJJJIGFGIJJ;:7:JFIBCBDFGJJJJJIJGGJEBBDJJJJJJEJJHJJFJJJJJJIIIJJJB?@?DJJJJJIIJJJJJJJJJJJJIIFJFCJJIJJJHJJJHJEFIJJIJF<>)'''+3534566..-,++,<ACGIJFDG=320/)'&&&@@::8;9@=BHJFBBBEGIJJJHHIJJEJJIHBAJHGJGIJJJ@@@@?:7434497:ABFDJHJJ==<=DF...-*'&''':;DDFIDD>>@BEFGJHJHFJJIJIJIJJJGIHGJJJJFJHJFCAABC@?AAGJJJCBB>AACJJHJIJFGJJJJJJGJJGJGJJJJJJJJGFA>=7552435///01CFHGJGJJHJJJJEIJ@;::;CD=<<9*(()8>BJCCDBFHB9:8<DBDBHJJJJ@=@@1155>?AGJJJIJJJJFJHJJJHJJJJJHJJJJG@HJHJJHJJHIJJJJJJJHGJJJJJGJHHA943/348888--.)((((88788:@@JBBADBHEDJIJJEJJJFEJB?7=<==>@<J:9>GGFJJHFFHJJJHFJFFIGA@@AJEJGHHGJIJCB??EGJJJJJJJJJJFJGJJJJJJGJGFIHIJDID9JJJJIHGJFJJJGA777@GGI730013JIGJDECDFJJFHGJJJJIJJEJEJJJJJIHGJJJJGJJHGEJ@3223*)))(&%$&')36?CJJJJFDGJHEJGJHJJJJFHFGEDEBBD<<FHJJGCBB@??CEFGHCA@=<;;>AE?>=;+++;./?ABFJJGJJIHHJJJJIGIJJHFB6&&&%%%&'&%&(-'&%&566(+:7944&&%%*,2+**+,-99:D:23CEGGF>>>=F7777546:;<@DHEGFCFE+++-4+)))///6;:<>=EEIGJJJJJIJJJJIFIJDIGJFJJJJJJJIJGGIJJJIJHJIIFDECCGE-----DJJGFFHHJJGGJHJJFJJIJJJJJJJIJF=>?@EEJEJJJJIJJJJJGGJJJJJIJJJJJFGGJHEEGJJIJJJJJJFDCBBJJJGH>=<:9;;;;;4445H?>>?FEJECC4.)'$
@Stanford_s2n_6_T7_No_Sap1_6_8_10_23_Linear_2800_795
ATAAGGACCAAACAGCCATGTTGATGAACAACTTACCGATACCACGGAAAGCCTGTAAGATGAACTTCTTGTTGTCTCCATTCGCCAGCACCTTCACCCCCATGTCAATCTGACACTTAGTGGGCACCGGTAGGTTTAGCGCCTTCCATAAGACGAATAGGAACGCCACGAAGTCTCCTTTCAGTTGCGCCACTACGAGCGCATTACGATTGGATTGAGTAGACACATTGCCTCCTTACTTGATTTCCTACTTACGTTGCAGTTCACGAATAGTATCCTGTAACGCACGAATCCATGCGTCACCCTTCTGGTAGCTGCGAGAATACGTTTAGCATCTGGGTCGTCAAGTTCGGGCTCGACCATCAGGCTCGAATCCACACTGACCATCGGAGGTTCCGGTAGTTTTGACTCTGACGCGCAACCGCTTATTGTCGCTACGCAAATCAGAAATAATCCTATCGGTGCTTGCTTCCAGCGCGGCAAGGTCTTCTTGATACTTAGCAGATACCGCATCGATTGCTCTTTGAGG
+
++(&%$$$%$'**%$$%%%%%&%&*'&)+-,+-('*/5:=?JJFJAAHIJJJHJ;988EJH>>>?G@....,*))++/29<BA=>=55533232('())**+9:<+++,?ABAGDCEEBCAAIJJGJJDDD4210589=@CEJJJJJHJJJHJJGDJIJDJEJJ8887;8732''(9414.)**,.0/)))(./+((()423554--..5;)22?I=<=>?;888JJBECDFCEJGICHIGCEB@@@JJHHJJHJEGE=EJGJIADJ::8799::H@@AAFEC>=<64,,'(&&&'***,27::9?3**''%+))*+>>;;=?@BECCEEBCB<<;;&%%&&&&%'&$&'(.//2BCBCDFIJ43262I?<::>JJGFIJJGGJJJJ:999BA>@;C;=CBDFDJD>>@HJIHJJBBEHHJGGJGJHGJHIJGFJJJJGI99:<EIJDBBB:88755554('''20.+**+/14?DGJDGJJJJJJIJHHGHHJJJEDGAAAADDABAA5666952.,+,,+,,*&&&$
@Stanford_s2n_6_T7_No_Sap1_6_8_10_23_Linear_2800_796
ATCGCCTAACTTAACAGAGCGTGAAAAGGGAGGAGCCATTTTCCGCTTATTGTTGAACCTACTGCGGCATAGAGTCACCTACCGATTTCTTGTGGTACTTTGTGCTGCCCTTGGGTACGCATCTCTTACTGGAGACCTCAGTTCACTGGAGTCTGTCGTTTGCTCTATACTCACTTGTAGCGATTAGGGTCTTCCTGACCGACTGATGGCTCACCGAGGGATTCAGCGGTATGATTGCATCACACCACTTCATCCCTATAGAGTCAAGTCCTAAGGTATACCCATAAAGAGCCTCTAATGGTCTATCCTAAGGTCTATACCTAAAGATAGGCCATCCTATCAGTGTCACCTAAAGAGGGTCTTAGAGAGGGCCTATGGAGTTCCTATAGGGTCCTTTAAAATATACCATAAAAATCTGAGTGACTATCTCACAGTGTACGGACCTAAAGTTCCCCCATCAGGGGGTACCTAAAGCCCAGCCAATCACCTAAAGTCAACCTTCGGTTGACCTTGAGGGTTCCCTAAGGGTTGGGGATGACCCTTGGGTTTGTCTTTGGGTGTTACCTTCGTGTCTCT
+
441+++,,*)+,('('&&%%%&'(((+-/'*)'&$#$##&%&&(3:>A>??;?@AGDDFFDCDA@@?DFJFBAJGDFCJGDHB8777HDA>;<GJHCB@@DBDCBHBE8DF=88?@B?==>@<<=A?=@ABDHEDEEIIDFCDDCCEHEDCCABDJICFDFHIEGHECCBGEDFDHDDCCB@BBA<;;=GCEDGEDCBCB@@@A@>?>A@ECBD@@??ADHA?@?FA<<<<@?A?@ABC@@@BCEDCEAABAABADGDAA??B@?@?FDCCB?=>?BC>:::;=@@@?CDEBBAA@B@ABBA??>@?@@DBBBA@A?==>>@>>AA?=>>@DD7545;=@-+++>>GDCGDECBB???@BCGFGE@CJCEEABBAABCCBA@AEB@?>?AEDBCBHJDEFEG;=::=@ADFDFDEDCEDDCCDBBBA?@@BEDBBB<<;8:::@@BC@<885776A75--,/5=73200/..149;?BA@A@@===>A?@>==;;;;===B>:;:;==>=1A12<<;;=>@@?:9:;?<;::>E@?<<<=>@@<=<==?>=<;=?>>>@A;;;::21('((0.+&&
@Stanford_s2n_6_T7_No_Sap1_6_8_10_23_Linear_2800_797
TTAGACAAAATGTCAACGTCATCCGCAATGATAATGTCAGCACGGCTACCAGTTAACTGACCAGTGATACCTACTGATTTCACACTAGGAGAGTGGTCAGGATTGGCTGGGCCTACATCAAAGCTGATTACCGAGTCACGCTGTCAGGGTCTTGGCTTTAACTCAGATAAGAATGGCAGCAGGTCAATGATGTTCTTAATAAAGATGGAGTTAGCGTCTGCACGCTCCTTAGAGGCTGATACGATAAGTATCTTCAACTGAGGGTCTCTCCATAAGGACCACACAACGAACGCACATGTGATGAACGACTTACCGATACCACGGAAAGCCTGTAAGATGAACTTCTTGTTGTCTCCATTCGCCAGCACCTTAGCCATGTCAATCTGACACTTAGTGGGCACCGGTAGGTTTAGCGCCTTCCATAAGACGAATAGGAACGCCACGAAGTCTACCTTCAGTTGCGCCACTACGAGCGCATTACGATTGGATTGAGTAGACACATTGCCTCCTTACTTGATTTCCTACTTACGTTGCAGTTCACGAATAGTATCCTGTAACGCACGAATCCATGCGTCACCCTTCTGGGTCACTGCGAGAATACGTTTAGCATCTCGGTCGTCAAGTTCGGCTCGACCATCAGGCTCGAATCCACACTGACCATCGGAGGTTCCGGTAGTTTTGACTCTGACGCGCAACCGCTTATTGTCGCTACGCAAATCAGAAATAATCCTATCAGTGCTCCTTCCAGCGCGGCAAGGTCTTCTTGATACTTAGCAGATACCGCATCGAATTTATCTTCGTT
+
@:6565'&%&())))/1<<<=FJJHGIGJJEJJIGJJGDCBDC443JGGJJJGFJGHJHJJJJJJJJJJJJJGGGEJJJJJJJJJJFHJIJIJI5555555DHHJFJJDGJJJJJGGHCBBBD@@??@@778,,,,810,,--40**++GJHGJFCDDD;1--,))()'%%%&&&'+;<;;;BJ7667JJJJJJGJJJJJJHJJJJJJDEDCFJJJJJFIHJHJJG998C:>AEDJEJJHJJGEJJFHJ@?B??<6778>>BCCIJGJJHJJJHJIGJJI><JJJFI5555BC2212CCACD=>>>1112@;FA<<=0...DHIJJJGFGJGJFFHJJJJJJJJFEC<;;:B@@BEJJIH@??HGCEFIEH<@@@FHHJ@::;<EECIIEEGJJFIHJJJJJIJJ@B@AHJJGEJJJJJJJJJB?>@B+'&%'&')0025557--,,0//))))/,,/,4,32287<;<C+**,84.//0300,,667663233ACCDFJJJJJJGGGA@J=@CGADJIJJJJJIHGCJGJIJIJJHJJED?>>?AACACDGJJJHJFABAD@@>?@CHGJFGHGHJJEFA8:HGHAC'''(A;;=?GGJJIFFEA@@BCEF3333>=>31)(+(&'(),4../@BEHEJJEFFCIIGGJFBEJDBFHJJHJGJJGIJJIJ<<<7777FE555=<:;BBAFJGJJJJJJHFJGJCB?@HJJJJGHEIJHGDDEJG@?@<3334,)))')))-'/.2.=?GIGJGJJJJJGJJHFIJIJHJIEEJGCE@==BCBE<<;;<::;700/05.(%$
@Stanford_s2n_6_T7_No_Sap1_6_8_10_23_Linear_2800_798
TGGCGTGAGTTAAAACTACCGGAACCTCCGATGGTCAGTGTGGATTCGAGCCTGATGGTCACAACTGACGACCGAGATGCTAAACGTATTCTCGCAGTGACCCAGAAGGGTGACGCATGGATTCGTGCGTTACAGGATACTATTCGTGAACTGCAACGTAAGTAGGAAATCAAGTAAGGAGGCAATGTGTCTACTCAATCCAATCGTAATGCGCTCGTAGTGGCGCAACTGAAAGGAGACTTCGTGGCGTTCCTATTCGTCTTATGGAAGGCGCTAGACACCGGTGCCCACTAAGTGTCAGATTGACATGGCTAAGGTGCTGGCGAATGGAGACAACAAGAAGTTCATCTTACAGGCTTTCCGTGGTATGGGTGCATAGTTCGTCGCATGTGCGTTCGTTGTGTGGTCCTTATGGAGAGACCCTCAGTTGAAGATACTTATCGTATCAGCCTCTAAGGAGCGTGCAGACGCTAACTCCACTTTTATTAAGAACATCATTGACCTGCTGCCATTCCTATCTGAGTTAAAGCCAAGACCCGGACAGCGTGACTCGGTAATCAGCTTTGATGTAGGCCCAGCCAATCCTGACCACTCTCCTAGTGTGAAATCAGTAGGTCTGGCTAGTTAACTGGTAGCCGTGCTGACATTATCATTGCGGATGACGTTGAGATTCCGTCTAACAGCGCAACTATGGGTGCCCGTGAGAAGCTATGGACTCTGGTTCAGGAGTTCGCTGCGTTACTTAAACCGCTGCCTTCCTCTCGCGTTATCTTCCTCCGGTACACCTCAGACAGAGATGACTCTCTATAAGGAACTTGAGGATAACCGTGGGTACACAACCATTATCTGGCCTGTACCCAAGGACACGTGAAGAGAACCTCTATTACTCACAGCGTCTTGCTCCTATGTTACGCGCTGAGTACGATGAGAACCCTGAGGCACTTGCTGGGACTCCAACAGACCCAGTGCGCTTTGACCGTGATGACCTGCGCGAGCGTGAGTTGGAATACGGTAAGGCTGGCTTTACGCTACAGTTCATGCTTAACCCTAACCTTAGTGATGCCGAGAAGTACCCGCTGAGGCTTCGTGACGCTATCGTAGCGGCCTTAGACTTAGAGAAGGCCCCAATGCATTACCAGTGGCTTCCGAACCGTCAGAACATCATTGAGGACCTTCCTAACGTTGGCCTTAAGGGTGATGACCTGCATACGTACCACGATTGTTCCAACAACTCAGGTCAGTACCAACAGAAGATTCTGGTCATTGACCCTAGTGGTCGCGGTAAGGACAAACAGGTTACGGCTGCTGCTGTCCACACTGAACGGTTACATCTACCTTATGGAAGCTGGAGGTTTCCGTGATGGCTACTCCAATAGACCCTTTAGTTACTCGCTAAGAAGGCAAAGCAATGGGGAGTCCAGACGGTTGTCTACGAGAGTAACTTCGGTGACGGTATGTTCGGTAAGGTATTCAGTCCTATCCTTCTTAAACACCACAACTGTGCGATGGAAGAGATTCGTGCCCGTGGTATGAAAGAGATGCGTATTTGCGATACCCTTGAGCCAGTCATGCAAGCTCACCACCTAACAATTCGTGATGAGGTCATTAGGGCCGACTACCAGTCCGCTCGTGACGTAGACGGTAAGCATGACGTTAAGTACTCGTTGTTCTACCAGATGACCCGTATCACTCGTGAGAAAGGCGCTCTGGCTCATGATGACCGATTGGATGCCCTTGCGTTAGGCATTGAGTATCTCGTGAGTCCATGCAGTTGGATTCCGTTAAGGTCGAGGGTGAAGTACTTGCTGACTTCCTTGAGGAACACATGATGCGTCCTACGGTTGCTGCTACGCATATCATTGAGATGTCTGTGGGAGGAGTTGATGTGTACTCTGAGGACGATGAGGGTTACGGTACGTCTTTCATTGAGTGGTGATTTATGCATTAGGACTGCATAGGGAATTAGCTATAGACCACGGATGGTCAGTTCTTTTAAGTTACTGAAAAGACACGATAAATTAATACGACTCACTATAGGGAGAGGAGGGACGAAAGGTTACTATATAGATACTGAATGAATACTTATAGAGTGCATAAAGTATGCATAATGGTGTACCTAGAGTGACCTCTAAGAATGGTGATTATATTGTATTAGTATCACCTTAACTTAAGGACCAACATAAAGGGAGGGACTAATCTGCCGCTTATTGTTGAACCTACTGCGGCATAGAGTCACCTACCGATTTCTTGTGGTACTTTGTGCTGCCCTTGGGTACGCATCTCTTACTGGAGACCTCAGTTCACTGGAGTCTCTGAGTTTGCTCTATACTCACTTGTAGCGATTAGGGTCTTCCTGACCGACTGATGGCTCACCGAGGGATTCAGCGGTATGATTGCATCACACCACTTCATCCCTATAGAGTCAAGTCCTAAGGTATACCCATAAAGAGCCTCTAATGGTCTATCCTAAGGTCTATACCTAAAGATAGGCCATCCTATCAGTGTCACCTAAAGAGGGTCTTAGAGAGGGCCTATGGAGTTCCTATAGGGTCCTTTAAAATATACCATAAAAATCTGAGTGACTATCTCACAGTGTACGGACCTAAAGTTCCCCCATCGGGGTGCCTAAAGCCCAGCCAATCACCTAAAGTCAACCTTCGGTTGACCTTGAGGTTCCTAAGGGTTGGGGATGACCCCTAGGGTTTGTCTTTGGGTGTTACCTTGAGTGTCTCT
+
0)'%$$$$&'%##$532..22@EDJJI@@8;=CJJGJJEJJJJHHJJ@@@?EJABC('''$#$&'.)*346;=@DHJJJJJJFHJJJGFJFIHDEDIHHG=>=8:6723AAGJDDBDDFFICFB;:?C@7427767;F31129DBABCCFIJIEHEJJJ<;;95577FJJB>=<=::=FEEE==A@CGJD===AC5444BJJJJGGJFGJGFHFICBEGJJJHGEJFGIJCHJDJJGJJGHDBBBEFJ@@>=BD99@?BGIJJJJGJEHDA>/..)((''&'./3>B@@:;;::>@GF;988<>@JJJJHJJJHFJHFHJJFGF?>>?C@@BA>.---::CCAJJGGCDGECHJJHIJGJEE<=53422****%$$$$$$%')*+,,((()69CFB?>?@ADJJJHJJJJJDFBCFGJJGGG?@+)))@JFJJJDJHGC9EJFGFJJJJJIHIJIJJGJJFDHHJGJJJFEGJJFJJ?>643654563349;22;FCEGFHFJGJJJJJJJJJJJJJJJGFHFGJJJIGJDGIFGDG@BJFIEDC@?633:;?AAAABAJJJJJIFIJIF+++*-6.AFJIIHGJGDIGGGIJGJJJHEDJJJHHHJEECAB7555/.---///075669:9JJJJJJJHGJJJJCBBBJJGIJJJJIGGFJJEJC@CFJJJFJJGJFHJJHIGIJIJJJJJIJGIJHE;00089DJJJJJIJJJJJIFJJJGHDCCCGA@>;<=9622220010>JJJJEEJJEHF4FGFFFDIJJJFFJC-((,-****8?2222+(%%(468<HGJIJJJJJJJEE?99>?>?=79>@AJEJJFGJHJJJJJFJDBB=1111467++++@'+**144DDHJJBBACACB=A=9FFEJIHJJJAA@BHGJJJJGJJJJGJIJJJJJJJJGGHJJF::::FJGJGIJJJJJHJJHCEJIJIEEFGJAADJJJEJEEDEGIJJJIHJIJHDEJJEDDHBHEDJHJJHJJJJJB?BCJI?>>>JGJJJJJIFJHFEJHJJJJFDFJIIIEJHFJFJJIJFHGJFCJJJJGJJFJJIHJJJJJJJC:::<FIJJIJJGGJJ>>>>EJFJEHIJJFJFHJJIJJGIFHBBE<<==?@9<?FJIDGIJIJ=<<?JJEFJDGAAABEDD>=<87557//(())*(/2-,011>??CHDCHFGC99==>@(((>:842/0<DCCF>>>=DAECEB?><<AB@BBA)(((?GJFJGJFJFEJFJG@?@?EEFEEFGJJJHGEJGIGJJJHGHIJFEJJGGJHHGJEJ>>?5555;;100410..1-*'&$'.++*,33632**+*,,:>@7779EFJGJGFJJFJFJJIJJIFJECCEJFHDEA<CCDFGEBJ...0:*))+*'(''&'&&(*66:;88CCBJJJJFJHFEFEGGIFHGHJJJJHFGDFJEIJJJIGEBBJDJJDJJJJID<333HJJFGDEGGJJDBA@6556<5552220))(2=>ACDDDEHEHJGDHB>>>FJJJJA;::;D?DECJFBD@;::::@==>EJGEGDDHJHJGJJJJEFFJJJJJFJEJIGE>99=BA;991//(()&%%'##&&%&')00---.988>BIIIJJJIJJIGFJJEJH6666=<<:=<;<8BG>>>?HJJGGDJGEJJJCDEDA>??@@@88@CC=;98?CEDDDJECEBDBAB@DFJBCDJJJIJGFGABBA?@3FEJJJJJFGJFIIJJJGJJEEDDDFEFEII;988@CGJJJCCECH@6655763320)*3=@@>=<<EBAABEJGIDJJGDFEBDCGJCABBGGJJDFJJE><<<?CIJJGHIGGIFHBFIJDGJJFGJEJHEEFFDHIGHACBBFDFJGJIJJHDDJHHBBBBEJFD>=;;<;=>A8.*))*+223;JA=>>?DEGJGHDDHFJGFGFJFDJFGIJECEIJEF?@JEDFGJHJJGHHJJEJHCCE7334564/..++,,--+*'&&(%&0012254..-.44342102-+++1111122344434432220+++,12432211-,,,/445421-..172/--)))(('%%%+100/01//./J30110124443111011122//..../03322332334562100213322226643222345554//1232434443320301233111110//1243322122222112366531001421201(((1''''('(''//0211101113343111**)))-.,,././/243221-,,-34455564100037566567879::22510/+++,11443212365322345551111550-.//,,))'(+++3356520.,--122333111//../122542224878771...06210035566/-,,/451...02-,,-000.../2/0/0353354232221450//.02.,++-4454533321.,,,2410/022446564333321111223232221111/../111120/...1334322200113312237654331112333332226425433101011/11361.--/3222386543410.../400/1543355522112000022343232-,,'')-0433230002554/+&%&,4/''((012.))552//,-,/01545433211144483..-.0/0/13./1/'''').001500008;60&&&&++*$$%',44000135434330/..01-'%&(&&%'&&
@Stanford_s2n_6_T7_No_Sap1_6_8_10_23_Linear_2800_799
AACATCATTGACCTGCTGCCATTCCTATCTGAGTTAAAGCCAAGACCCGGACAGCGTGACTCGGTAATCAGCTTTGATGTAGGCCCAGCCAATCCTGACCACTCTCCTAGTGTGAAATCAGTAGGTATCACTGGTCAGTTAACTGGTAGCCGTGCTGACATTATCATTGCGGATGACGTTGAGATTCCGTCTAACAGCGCAACTATGGGTGCCCGTGAGAAGCTATGGACTCTGGTTCAGGAGTTCGCTGCGTTACTTAAACCGCTGCCTTCCTCTCGCGTTATCTACCTTGGTACACCTCAGACAGAGATGACTCTCTATAAGGAACTTGAGGATAACCGTGGGTACACAACCATTATCTGGCCTGCTCTGTCCCCAAGGACACGTGAAGAGAACCTCTATTACTCACAGCGTCTTGCTCCTATGTTACGCGCTGAGTACGATGAGAACCCTGAGGCACTTGCTGGGACTCCAACAGACCCAGTGCGCTTTGACCGTGATGACCTGCGCGAGCGTGAGTTGGAATACGGTAAGGCTGGCTTTACGCTACAGTTCATGCTTAACCCTAACCTTAGTGATGCCGAGAAGTACCCGCTGAGGCTTCGTGACGCTATCGTAGCGGCCTTAGACTTAGAGAAGGCCCCAATGCATTACCAGTGGCTTCCGAACCGTCAGAACATCATTGAGGACCTTCCTAACGTTGGCCTTAAGGGTGATGACCTGCATACGTACCACGATTGTTCCAACAACTCAGGTCAGTACCAACAGAAGATTCTGGTCATTGACCCTAGTGGTCGCGGTAAGGACGAAACAGGTTCACGCTGTGCTGTACACACTGAACGGTTACATCTACCTTATGGAAGCTGGAGGTTTCCGTGATGGCTACTCCGATAAGACCCTTGAGTTACTCGCTAAGAAGGCAAAGCAATGGGGAGTCCAGACGGTTGTCTACGAGAGTAACTTCGGTGACGGTATGTTCGGTAAGGTATTCAGTCCTATCCTTCTTAAACACCACAACTGTGCGATGGAAGAGATTCGTGCCCGTGGTATGAAAGAGATGCGTATTTGTTATACCCTTGAGCCAGTCATGCAGACTCACCGCCTTGTAATTCGTGATGAGGTCATTAGGGCCGACTACCAGTCCGCTCGTGACGTAGACGGTAAGCATGACGTTAAGTACTCGTTGTTCTACCAGATGACCCGTATCACTCGTGAGAAAGGCGCTCTGGCTCATGATGACCGATTGGATGCCCTTGCGTTAGGCATTGAGTATCTCCCGTGAGTCCATGCAGTTGGATTCCGTTAAGGTCGAGGGTGAAGTACTTGCTGACTTCCTTGAGGAACACATGATGCGTCCTACGGTTGCTGCTACGCATATCATTGAGATGTCTGTGGGAGGAGTTGATGTGTACTCTGAGCATAGGGTTACGGTACGTCTTTCATTGAGTGGTGATTTATGCATTAGGACTGCATAGGGATGCACTATAGACCACGGATGGTCAGTTCTTTAAGTTACTGAAAAGACACGATAAATTAATACGACTCACTATAGGGAGAGGAGGACGAAAGGTTACTATATAGATACTGAATGAATACTTATAGAGTGCATAAAGTATGCATAATGGTGTACCTAGAGTGACCTCTAAGAATGGTGATTATATTGTATTAGTATCACCTTAACTTCTAAGGACCAACATAAAGGGAGGAGACTCATGTTCCGCTTATTTGTTGAACCTACTGCGGCATAGAGTCACCTACCGATTTCTTGTGGTACTTTGTGCTGCCCTTGGGTACGCATCTCTTATTGGAGACCTCAGTTCACTGGAGTCTGTCGTTTGCTCTATACTCACTTGTAGCGATTAGGGTCTTCCTGACCGACTGATGGCTCACCGAGGGATTCAGCGGTATGATTGCATCACACCACTTCATCCCTATAGAGTCAAGTCCTAAGGTATACCCATAAAGAGCCTCTAATGGTCTATCCTAAGGTCTATACCTAAAGATAGGCCATCCTATCAGTGTCACCTAAAGAGGGTCTTAGAGAGGGCCTATGGAGTTCCTATAGGGTCCTTTAAAATATACCATAAAAATCTGAGTGACTATCTCACAGTGTACGGACCTAAAGTTCCCCCATCAGGGGTACAAAGCCCAGCCAATCACCTAAAGTCAACCTTCGGTTGACCTTGAGGGTTCCCTAAGGGTTGGGGATGACCCTTGGGTTTGTCTTTGGGTGTTACCTTGAGAGTGTCTCC
+
;<=10*&%%%%%$$$$$&*(%55;??BDBE@?AGGIJJJJJJJGJGJJGJJGJGFIJJGIJH@A@@FEEJGJGJJGFJGJFDFHJJJJJIFEGEJJHJIJGGJGJJIJIJJJJJGJJJJJJHJJHIJJJJIIHJJGJGJJ6668IJJFGJJEGEGEJHJ997880/00DJHJHJJJJIJJGJJJJIJI@@:;8:JJJGHE@@ABJJJJJJHJJJJHFIJHJJJIJHHGJIJJHIJFJ64225@JF@BBIGJHJF<FCH>JHJJGJGJJJJJIFEFJCBCDEJHEHJHIJJIIJJJJFEFGJJJJJDDEJDJJJJJJJJJJJJHGFJIFJJFJJIGJJGJHHJJJGEJGGHJIJJIJFFHJF5555JHB?'''''''++-89:;>>>?GIBJIJJHJIJIJJJIHJJJJJJJJJHHJJJIJIJJJIJJJFFIEJGJFFEJIJ***+66HGEGGJDGHJH>>>>EIE444=:99:FHEDDBFJJJJJJJHJFFIEIJJJHHJIJJFJGJJJJFDJJHHDDDJJIGJJJHGEHGFCDGEJGFJHJJGJJIJJJJJEGHHJJIJHAHFIIJJFDHJEABBDJJJJJ>=<GIJFHGJGHJHJGJJJHJ?>>>FHDFDCF.---667FHHJJHJIJGA;=AFCDB@B==?=@BIJGEEGHC<@@AEHJGJI>>@AJJIIEGFFC99856:8<><88=B:55BJJFJJIJJJIJJBDDHJJJJI>>=AJECEJJJJIFGJHFHJHFEGFGJJJJJJEHJJFIJJJJJHJJIIFGJJJIGJJJJJJJJJGHJJJJJJIEGEGEJIFAAE<<<=FJ;::DD:6312+,-.41*+67=<<::<?JJF>>>CEFEEIHJJJJJJJIJEGIGJGJJJEJGJIJHJJJCHEGJFJFII:9::GFFGA=@JHJJHDFEIJHJJJJIGGFJJJIJGIJIJHJJJJJHJJJJJJJJJJEEFJIJHHJJGEJJJJJIJCD;666EHJHFGJJGIJGIFGJIEJJGEHDDFEFEJJJJHHJC@?BCHJEJGDIJIJJJJFGDBACEJJJJJJJHGJJHHFJJJBCGAA;;;;;<>;=77//..20,+)))+?CDG955@EFJJFGJIJFJIIHJJHHIHGJGJGD88752226JHGHFHJFJJHA@??CDA?@@=>:4<;865BE?>>?GI=<;;CCCFJFEJF??<==>@C<2+/1----3AEJJHHHJJHJJFGEFFGHEFJGJHJ@>>@CGFGGHFGCA98547=FEEIGEEAE?@==>?FEDEFJJJJHDHFJJEGFHFJFHJFD:;@?;:1'FFDJJDJEIJJIJGF???=<<<89B>@?AHHCEIIJGJJJGEEGBB=BEHJHFJFIFFCIJJEJD001021110---35:A<<7;:9;::CBBA@ABCADHHDDEDJHHJB>;:27453333232233384))))90.-)(())+-.11100///-..26::43221122344122433235221134556531001644445651///123662224744334333567643321122434733333.--.224211000,,,-4554210127858533/.'))'()23333343117//0102244342211110-+,.,,--12411/0100113300//32220111652122334456533121132333332224242211110/..0155744332''&'/13345664/../44230/0/23487774322....112.*3322112122231---,.+++,/2235211/-,,-355654531101374332456778866520-+,+-324;52---.652333/..-1114566442244630//1666442/...343333100//../12330112796.-,/+,,-5333367766300036811115/,,+-///,,,,/././244463222222572/../2000042223633222/../45..-.1111346332232111122343222112-,'''&,-1210///22*))+51/''&&+---../...//04543336669>744443000023012362.--.33357;:664631/./0311126743456333352211356654430/.)**+433111/003:;:60.-./2,&$##$',,-57666550012743323000133*7*)/./236537213232112962114511127:7433577895575444444255454410.../1*(&&(****+(&
@Stanford_s2n_6_T7_No_Sap1_6_8_10_23_Linear_2800_800
GTGCATGCAGTCCTAATGCATAAATCGCCGCTCAATGAAAGACGTACCGTAACCCTCATCGTCCTCAAGATCCACATCAACTCCTCCCACAGACATCTCAATGATATGCGTAGCAGCAACCGTAGGACGCATCATGTGTTCCTCAAGGAAGTCAGCAAGTACTTCACCCTCGACCTTAACGAGATCCGACTGCATGGACTCACGGGATCAATGCCTAACGCAAGGGCATCCAATCGGTCATCATGAGCCAGAGCACCTTCACGAGTGATACGGGTCATCTGGTCAACAACCAGTTCTTAACGTCATGCTTACCGTCTACGTCACGAGCGGACTGGTAGTCGGCCCTAATGACCTCATCACGAGAGTACAAGGCGGTGAGTCTGCATGACTGGCTCAAGGGTATCGCAAATACGCATCTCTTTCATACCACGGGCACGAATCTCTTCCATCGCACAGTTGTGGTGTTTAAGAAGGATAGGACTGAATACCTTACCGAACATACCGTCACCGAAGTTACTCATCAACCGTCTGGACTCCCCATTGCTTTGCCTTCTTAGCGAGTAACTCAAGGGTCTTATCGGAGTAGCCATCACGGAAACCTCCAGCTTCCATAAGGTAGATGTAACCGTTCAGTGTGTGACCAAGCGTAACCTGTTTCGTCCTTACCGCGACCACTAGGGTCAATGACCAGAATCTTCTGTTGGTACTGACCTGAGTTGTTGGAACAATCGTGGTACGTATGCAGGTCATCACCCTTAAGGCCAACGTTAGGAAGGTCCTCAATGATGTTCTGACGGTTCGGAAGCCACTGGTAATGCATTGGGGCCTTCTCTAAGTCTAAGGCCGCTACGATAGCGTCACGAAGCCTCAGCGGGTACTTCTCGGCATCACTAAGGTTAGGGTTAAGCATGAACTGTAGCGTAAAGCCAGCCTTACCGTATTCCAACTCACGCTCGCGCAGGTCATCACGGTCAAAGCGCACTGGGTCTGTTGGAGTCCAGGCAAGTACCTCAGGGTTCTCATCGTACTCAGCGCGTAACATCAGGACAAGACGCTGTGAGTAATAGAGGTTCTCTTCACGTGTCCTTGGGTACAGAGCAGGCCAGATAATGGTTGTGTACCCACGGTTATCCTCAAGTTACCTATAGAGAGTAGTTGTTCTGAGGTGTACCAAGGTAGATAACGCGAGAGGAAGGCAGCGGTTTAAGTAACGCAGCGAACTCCTGAACCAGAGTCCATAGCTTCTCACGGGCACCCATAGTTGCGCTGTTACGACGGGATCTCAACGTCATCCGCAATGATAATGTCAGCACGGCTACCAGTTAACTGACCAGTGATACCTACTGATTTCACACTAGGAGAGTGGTCAGGATTGGCTAGGGCCTGCATCAAAGCTGATTACCGAGTCACGCTGTCCCGGGTCTTGGCTTTAACTCAGATAGGGATCGTAACAGTAATGATGTTCTTAATAAAGATGGAGTTAGCGTCTGCACGCTCCTTAGAGGCTGATACGATAAGTATCTTCAACTGAGGGTCTCTCCATAAGGACCACACAACGAACGCACATGTGATGAAGCATTTACCGATACCACGGAAAGCCTGTAAGATGAACTTCTTGTTGTCTCCATTCGCCAGCACCTTTAGCCATGTCAATCTGACACTTAGTGGGCACCGGTAGGTTTAGCGCCTTCCATAAGACGAATAGGAACGCCACGAAGTCTCCTTTCAGTTGCGCCACTACGAGCGCATTACGATTGGACTGAGTAGACACATTGCCTCCTTACTTGATTTCCTACTTACGTTGCAGTTCACGAATAGTATCCTGTAACGCACAGAATCCATGCGTCACCCTTCGGTCCTGCGAGAATACGTTTAGCATCTCGGTCGTCAAGTTCGGCTCGACCATCAGGCTCGAATCCACACTGACCATCGGAGGTTCCGGTGGTTTGACTCTGACGCGCAACCGCTTATTGTCGCTACGCAAATCAGAATGGTGGCCTCAGTGCTCCCTTCCAGCGCGGCAAGGTCTTCTTGATACTTAGCAGATACCGCATCGATTGCTCTTTGAA
+
..22-*').2;>AJFEIGIBCAAJJF(((())),,,0>?DJD>=ECCB???AJJEJDBJJFEDFJ=>/.2--*'(,+,,:<?CBCCBD@DBAECEG=<<<EJJJEJDGFHD?A@555.--.44.1223<=EJGJFGJJJJJJJ:888BJJJJHCABBJJJDDDFGFJJGJJHIJEJF9772-''''*))+,01443222<2('&&))))'&&(378:=AAA99:<GFB>976768DIJFHFIAD((((3*+**+...3.,-2&%%&*++-311130.-**)))''&'(''%%&&'&'')>IGDFJHJFHEGJJJJFGHGJFJIFCHFGIGEJHJJJGJJIGHJJHGJJJJEFJHD@BA//,*')))**45<<A=<:4102'&&&11@CFJHJJHIJHJJJIGFHIJJIJJGHJGFEJJJJJJGFFDBEEFDDJJJJDFJJIIJJJJJGHHJHFHJGJJGJGJJHGJJJHJJH>=JFEFJHIGGJJJJJJJJGJHJJJJGJJJJGIH==<<DFEGA1.+*,0,,,17388:86411/@JJGJJJJHJJJFIJJJJJ>GGJJJFJJJJJJJJJJJHIJJIJCCEFHJIJJJJB==778;HDDEJJJGHHJJHDJJFGFJ1011ACDEJJGAA10..29JJ,+++)*+*,,56;<IJIE95=>?BFJEFJJJJJJJEFGG99;JA1111C?@AEJJJHGJHJIHJHGFJJHJGIJJJIJJJJEEBBEJHFDEDJJFJHJIGFFDJJEFGJHHH--,,562,,BDEJHEJBDA589>EGJFJJJ>AAACFEJIJJJHDJHJGEIEB@BEFF?@??HJEJFHCBBFDEDJIHJGJJJJ@<9:CEFHJHJJHHFJH;::6777DJIJIIJIGHJJJJJHJJGJEBDB8777CIJIJGIIGHJJIEJFHJJJJJGFJEJGEIHG322112228>@AEFEFJCHJJJIJGIJJJJJJIFEFJJFJJJDCIJ@;;;;ECCJFDECDJGEGEFGJIJIHHCB0+((3661233:ABC:99;/0:CCJF@@>>ICFDDFA==>>JJJFEJFC?-,,/5--.8CCGJJFJGEEIHGJJJGFJHJJJJFJFGFGJHEGIFHCFEJJGBA@@JHHJFJHEFFGEJIJJGDDID88>A:FGIJHJHIFJ=7446;5-&'()2.*5J;<%$$$$$$#$'(,;;>???AAA??A722219525**=@AFF@EDEHJFGFHFG><:;CFBHCCGG>>>>EDGIJJJGGGF@@A@DGICHBDFDJFCD@?DFEJGEEF;:::HIHFFJ31.,((*01'-'''''47?JJJHJJJGJFIFJFJJJJJIJJJJHHJGJJJJJIJJCHDEFDJJJJJJFGJIJHFJJIJJJJJJJJJJJFCG::77@@CEIFHDEC?>??3223=JJ((()A@ADEJGB>;<=>=)(((-+)(''%',-0)@BF;:::IJEJJHFEH85555>;9'5'''''54))'%%%8<@FHJFIF@IJJJJJJIHHJJJJCBDDJGEEDIEJEIJHBE5@@CFDGJJFE;778;0,000//745556=9/.6.0..3::AFJHEFHHJFJJJJIJJJGEJJFJB?><001-,,$%%%'''5=7666::9JGFJHJJHGJGJJGJJJJGHJJJGFIIJJHJJHHJFGJJGHHJHHFDB@>2*AAIJJJJ?4444DB?@;:992111?IJGIGGIHGGEJJJGJJHHJJJGFDIFIEGGGGEFGJGGJJJJJJGGDEGJ;665<>EDBDDJIJJIGIJHJI??BEIJDEIJJ7754/..'&&&*+3;=??AIEJJJJFFEDC433324::=8@DDGJJJJDEFJJJJJJHGJHFJJJJIJJJJJJJJIICCAB(''(.---,24>@B@A@?BA0-,*&$$$'&&,1;@EJEDCG@BBFGJGIEJJJGJGC?>?J@>=;>=::;>JE@??E?H>22211HDIIFGIGGDBJ977875446:<<:+))+.,-.699:;CIGGHECDG=>=>::85540112<9:11245634721111.*..-((((*&&-53;56BJFJJICDDGGJFHJIA??;=AJJHGEFJJIGJJHJJJBCB9999;5533=<0+&
@Stanford_s2n_6_T7_No_Sap1_6_8_10_23_Linear_2800_801
TCGTTGCGCCTCTAAGGAGCGTGCAGACGCTAACTCCATCTTTATTAAGAACATCATTGACCTGCTGCCATTCCTATCTGAGTTAAAGCCAAGACCCGGACAGCGTGACTCGGTAATCAGCTTTGATGTAGGCCCAGCCAATCCTGACCACTCTCCTAGTGTGAAATCAGTAGGTATCACTGGTCAGTTAACTGGTAGCCGTGCTGACATTATCATTGCGGATGACGTTGAGATTCCGTCTAACAGCGCAACTATGGGTGCCCGTGAGAAGCTATGGACTCTGGTTCAGGAGTTCGCTGCGTTACTTAAACCGCTGCCTTCCTCTCGCGTTATCTACCTTGGTACACCTCAGACAGAGATGACTCTCTATAAGGAACTTGAGGATAACCGTGGGTACACAACCATTATCTGGCCTGCTCTGTACCCAAGGACACGTGAAGAGAACCTCTATTACTCACAGCGTCTTGCTCCTATGTTACGCGCTGAGTACGATGAGAACCCTGAGGCACTTGCTGGGACTCCAACAGACCCAGTGCGCTTTGACCGTGATGACCTGCGCGAGCGTGAGTTGGAATACGGTAAGGCTGGCTTTACGCTACAGTTCATGCTTAACCCTAACCTTAGTGATGCCGAGAAGTACCCGCTGAGGCTTCGTGACGCTATCGTAGCGGCCTTAGACTTAGAGAAGGCCCCAATGCATTACCAGTGGCTTCCGAACCGTCAGAACATCGTGACCTTCCTAACGTTGGCCTTAAGGGTGATGACCTGCATACGTACCACGATTGTTCCAACAACTCAGGTCAGTACCAACAAGAAGTTCTGGTCATTGACCCTAGTGGTGGCGGTAAGGAGCGAGAAACAGGTTACGCTGTGCTGTACACACTGAACGGTTACATCTACCTTATGGAAGCTGGAGGTTTCCGTGATGGCTACTCCGATAAGACCCTTGAGTTACTCGCTAAGAAGGCAAAGCAATGGGGAGTCCAGACGGTTGTCTACGAGAGTGACTTTCGGTGACGGTATGTTCGGTAAGGTATTCAGTCCTATCCTTCTTAAACACCACAACTGTGCGATGGAAGAGATTCGTGCCCGTGGTATGAAAGAGATGCGTATTTGCGATACCCTTGAGCCAGTCATGCAGACTCACCGCCTTGTAATTCGTGATGAGGTCATTAGGGCCGACTACCAGTCCGCTCGTGACGTAGACGGTAAGCATGACGTTAAGTACTCGTTGTTCTACCAGATGACCCGTATCACTGGTGGAAAAAGCGCTCTGGCTCATGATGACCGATTGGATGCCCTTGCGTTAGGCATTGAGTATCTCCGTGAGTCCATGCAGTTGGATTCCGTTAAGGTCGAGGGTGAAGTACTTGCTGACTTCCTAGAGGAACACATGATGCGTCCTACGGTTGCTGCTACGCATATCATTGAGATGTCTGTGGGAGGAGTTGATGTGTACTCTGAGGACGATGAGGGTTACGGTACGTCTTTCATTGAGTGGTGATTTATGCATTAGGACTGCATAGGGATGCACTATAGACCACGGATGGTCAGTTCTTTAAGTTACTGAAAAGACACGATAAATTAATACGACTCACTATAGGGAGAGGAGGGACGAAAGGTTACTATATAGATACTGAATGAATACTTATAGAGTGCATAAAGTATGCATAATGGTGTACCTAGAGTGACCTACTAAGAATGGTGATTATATTGTATTAGTATCACCTTAACTTAGAGCCAACATAAAGGGAGGAGACTCATGTTCCGCTTATTGTTGAACCTACTGCGGCATAGAGTCACCTACCGATTTTGTGGTACTTTGTGCTGCCCCTGGGTACGCATCTCTTACTGGAGACCTCAGTTCACTGGAGTCTGTCGTTTTATACTCACTTGTAGCGATTAGGGTCTTCCTGACCGACTGATGGCTCACCGAGGGATTCAGCGGTATGATTGCATCACACCACTTCATCCCTATAGAGTCAAGTCCTAAGGTACCTGCATAAAGAGCCTCC
+
&%$%&%%##$(,-&%&&&'*+//8753234:45BECIJHJJGHGDJJGHGGFDGJGGE@AFBHCCABDHDJJDJJDHEB:7423288:@?<BBBCCEFJJIDGFEIECJIFIJEJJJJGJJJEFJIEGJJEE@B34:9=:<;<FEJGEJJIGJJJIJBABBIIFJJG*))*JJHFJJJGJJIFJJJJHJ@@??JJEFIJJFDHDIJEJ;;;;IGGJEGEDEEJGJGJJA:::@@?>@GJHJGHFGG@@@@GFEEDBAADAB?0...>>?CEJJJGCCEJJGJJAHJ5@@@EGJEIB@A?;;:;;<?@;ACCDCGHHGEAA:JFHHCIGGGHJGHJIGHIFDHFIJHJDC>>JJG;;;DJHJJIFFJJJBDJIJJHEFDJJGHIJJGHJJJJFJFGIJCJEEGIGEIJHJHGFGJHJJJJJ@?>?CGJFDGGJAJ=<<9;8A>@A=<@10((((())/;;<?=?&&)&)A:7616774...145644459888;9;<A?==CG////D9999CED111922+/))))***--,***89:442/36=>GHJJIJJIJHJDJC>?ACC;;<?D;FJJHHHHFJEHJIJJJHFJIJA=>?FFJJJIHGFJJJJJIHHJJJEED=:8///,-0.-----.3611167/@BACADCF?&&&'+''(:>?<<<::;;EEFFE;::;:4./1J>HJJFIEJEHGGJ===<>>=@?>@@A@@A3@@@?33.(''(*)&%%&&&&78>68?=?BDEJABAFHH@@@EGGJJJCBA;;9:GJJJJIEFFIJ??CEHA@??:;:2**+44??CDGHDDECDBD=41:?5222333FJIFF?>:99=***))4211.-&&&''')&%'()/96BDEDA@ACGGJFHFGJIJEDHJHJGGJJFJGHJHHJHHFEJEJ@AA>?;::;954;9++,005656?@CCEFCCCDGFJCCEDHIF@B<?HFGEGFFDEJHJJJFJJGGJHHJJJJJJJJJCDBC???>::EJIC<<**'&''/.''&&**(/00=JAA@BDDDEHEDFFEJJEGA?A>===@ADFJHHJJJJGBBCEJDCADFCDGHJHHECDCHGGCJJHJEB@@?@>D=<00007)))-2:99;<=<>?BJJIJJJJJGJAAJ@ACHD@9887;9971.-00;EJBBBCGJJDEDGCABAJFIHJJJJJJIDCA?@C???BFGJAJJGFDEFA@AFJJHIBDBADFFFJJGEC<<=555/..-,))))8:<6667=>E@CBC?>>@A?B?>A@<<++++,++0.10,*+))-''(+877?>?>>>?<<<<CCEBBBD>76,9CA?=>?AB@@1111;98865-5,+++14=?@@CB===<??=<@;<;:;;=@A>??ACBBBCBAACAA?>?<;668@A?&%%&-5:>>@A>?<<<<:::<BA@>><=?:<<<A@>=?=;;;<=<<<==>>??@@ACCCCDD@@><64458;:;76768>>@@?<:::>@@@@@AAB++++-'&&&(''(>?=???ACC6665???AAAAB@ACCFGGDD@==<>AABCCAA@A@=>>?B@>=9>?>@@D??A>@@93;87889@@@ABEAAACB;:;;BACAA??>>:;;<A?@??@:::>DBFC@@ABDEA:99=CCDCEC@@?BJD?A@ABDBAB@AA@?>>>?@E@::>A6111A@@@?>444@?@?@B@@?@A>>??AA@@ABDFC,*)*89=BCBBBAAA@>>BJ?@?>=>>@?;999;?>84----*(''))*34469:@@?050..,),-++58<:89?B??@??@>>>=>@@??@AB?==>?C:988876876/5=3555>8,,569A><<B@@@@DD==<BA99@?><<<=>99J9:42138?A?@??A?@>>?@CDC@>=;<=>A-+++59(-48<==>>>??@??<<;;99:::;:=<>=@BB>;;;<><<==@?A@A><<=>@D><<<=>;;;;>>?=>>?@>=::;>@@A@?@@><<?@==<878:,,,,0.-/.//2:0,%%%&((446:65443*'
@Stanford_s2n_6_T7_No_Sap1_6_8_10_23_Linear_2800_802
TTAACGTCAATGCTACCGTCTACGTCACGAGCGGACTGGTAGTCGGCCCTAATGACCTCATCACGAATTACAAGGCGGTGAGTCTGCATGACTGGCTCAAGGGTATCGCAAATACGCATCTCTTTCATACCACGGGCACGAATCTCTTCCATCGCACAGTTGTGGTGTTTAAGAAGGATAGGACTGAATACCTACCGAACATACCGTCACCGAAGTTACTCTCGTAGACGACCATCTGGTTCCACTGCTTTGCCTTCTTAGCGAGTAACTCAAGGGTCTTATCGGAGTAGCCATCACGGAAACCTCCAGCTTCCATAAGGTAGATGTAACCGTTCAGTGTGTACAGCACAGCGTAACCTGTTTCGTCCTTACCGCGACCACTAGGGTCAATGACCAGAATCTTCTGTATATGACCTGAGTTGTTGGAACAATCGTGGTACGTATGCAGGTCATCACCCTTAAGGCCAACGTTAGGAAGGTCCTCAATGATGTTCTGACGGTTCGGAAGCCACTGGTAATGCATTGGGGCCTTCTATAACGCTAAGGCCGCTACGATAGCGTCACGAAGCCTCAGCGGGTACTTCTCGGCATCACTAAGGTTAGGGTTAAGCATGAACTGTAGCGTAAAGCCAGCCTTACCGTATTCCAACTCACGCTCGCGCAGGTCATCACGGTCAAAGCGCACTGGGTCTGTTGGAGTCCCAGCAAGTGCCTCAGGGTTCTCATCGTACTCAGCGCGTAACATAGGAGCAAGACGCTGTGAGTAATAAGAGGTTCTCTTCACGTGTCCTTGGGTACAGAGCAGGCCAGATAATGGTTGTGTACCCACGGTTATCCTCAAGTTCCTTATAGAGAGTCATCTCTGTCTGAGGTGTACCAAGGTAGATAACGCGAGAGGAAGGCAGCGGTTTAAGTAACGCAGCGAACTCCTGAACCAGAGTCCATAGCTTCTCACGGGCACCCATAGTTGCGCTGTTAGACGGAATCTCAACGTCATCCGCAATGATAATGTCAGCACGGCTACCAGTTAACTGACCAGTGATACCTACTGATTTCACACTAGGAGAGTGGTCAGGATTGGCTGGGCCTACATCAAAGCTGATTACCGAGTCACGCTGTCCGGGTCTTGGCTTTAACTCAGATAGGAATGGCAGCAGGTCAATGATGTTCTTAATAAAGATGGAGTTAGCGTCTGCACGCTCCTTAGAGGCTGATACGATAAGTATCTTCAACTGAGGGTCTCTCCATAAGGACCACACAACGAACGCACATGTGATGAACGACTTACCGATACCACGGAAAGCCTGTAAGATGAACTTCTTGTTGTCTCCATTCGCCAGCACCTTAGCCATGTCAATCTGACACTTCATGGCACCGGTGGTTTTAGCGCCTTCCATAAGACGAATAGGAACGCCACGAAGTCTCCTTTCAGTTGCGCCACTACGAGCGCATTACGATTGGATTGAGTAGACACATTGCCTCCTTACTTGATTTCCTACTTACGTTGCAGTTCACGAATAGTATCCTGTAACGCACAAATCCATGCGTCACCCTTCTGGGTCACTGCGAGAATACGTTTAGCATCTCGGTCGTCAAGTTCGGCTCGACCATGGGCTCGAATCCACACTGACCATCGGAGGTTCCGGTAGTTTTGACTCTGACGCGCAACCGCTTATTGTCGCTACGCAAATCAGAAATAATCCTATCAGTGCTCCCTTCCAGCGCGGCAAGGTCTTCTTGATACTTAGCAGATACCGCATCGATTGCTCTTTCAAG
+
<6344-'&$'')*+))<=@EDJF===?I<<<=B=<<@@DE>==<>@>D05//3,''')**,.55?DHGHJFJHJJJJJJJGJICCBCEJCBED;;;<DHEDJJFHJHJIJFHJIGJDJJJJJJJHA@@@@DAD54;7GJDFFJJFJIJJJJJJHFIJJJJJJJHFCAB?FC?@IJJIFEIJHJJF?DGC9879759,444@C??;;<<@BDCIGGJC,))*J5&&&&))''''+*%%$##$$$$&&&(45B?BDJJJDC00000111/.//002FJJJHJEGJJJEJEIJJJJHDBDCHGJJGFJJJJJFHJJJBJHHJJJHJHHIJJGGGCJHIJJJJJJIBCEJJJGJJHED6566CFDE5=11BAJJDJJJJHJFGIJJJIJJGJJJJJEEGDJJEDDGF21)'$%'*/1BCJHJGJJJHEGJJJJGJGDFEEHJJJGDJJIJJFHJIFHF@A?=B3,-AAFG:9865547>DJFGGIFGH>=>?JJJJJJJJJJJJJJJCECEJJJGHJJIHECBBC=>711101001//%$%'%%%%%+-/3BJJJGJHJJHIJEJIJGJJJJJDFJJJJEJEFJFJEGJB<<<;<<=EECGJJHH@BEJJIJJJJJJDEDJIJJCDB@C>;;=>HFJIHFGJIJJIJJFHJHJJJJJFHJJIJJJJJJJJJA>:9878:DJJJIFDEGHIGJJJGHJJHJJEIJJJG>JEFHIJJIFJDC>>>GJJHJGIFFDEFHH?>>998;AAD@=30126BBEEJEGFJJJIJFJCCC@0)+8D;=;<J;<:>BA@BCJJE?...1..('&'(,+-.;?::EDIFFJJHIJJIJIHIFJIFEFEEDDGGECBBFEFFG=HEFEJJFFDJGHJJJJ>6>IGEIJIEGCDEABCBFDDHEJGFBDCEJEGEGHJIJJGFJJJIIHFDJEBAB@CDCCDEGHGJIJEFHJEEBCC?;JA?>9857::>=>BAEA@@AFAA??AABB?BD:1015<:;<;<ED@?@?@BCGGDA@AADDEGCBFEFCDCIJG?@@AGGGJGFCEFCGIFIEDEJJEBC@ADBGJJJDGEGEEEJJJJJIJJJIJJJJJJIJGJJJJJFGJJJJGFJGB<;;<FJDFFCDE@1/.//022341.(()9:GJJJJJHJJJJJHJIGJJJJIJJJJJJJJJJIJJJIGHIJHGJHJIJJJJHIJJJJGJJJJJHJJDGJJJJJJJIJHHD?J.@>??DIFCBBFBCGH>:;ABBBJH6668CFJEHE>=;JA>?ADIIIIJJJJJJIHJJJJJJJIJJHIJHGJJHJJEEDGJJIJFJJCECDH:::=JHEJHJHJIIGJJDFBA4*)))2/./++,:DEJDEJJGIJJJJJJAEBEJIFJEGCCFJIJJBEBA,&&&&()('$%$##$&)--0235>BJHGJJJJHFB6555;:;;FF9999HEFJJJGJJIJIJJJJIJJGFGHIHJJJJFEEJGDDCDJJF>9556FJGGJJGEFIJJHJGJIJJHJIIDJHIEJGJGJJFIJJJIGGGJHJJJHJGHGDCEEHJJFJGGJIJCCE6656.*()(,+/((((<=?@>H804000092222=/055:;;><=>A9;;;?>>)))+911331226544478667;9.((('1))(*+)+*363?>?JIFJJJEG:988=J<==////=A::9;9:101//0.<;@ACEDFFJJFJFJJEGJFJCBACJJJDFED@@?BGHDH?;;;=ABABFCIFJJJHIJJCEEFFEJDFA9997<=B@?8***,@BDDGJDGHFDA@@BB?>,,1.'%%$
@Stanford_s2n_6_T7_No_Sap1_6_8_10_23_Linear_2800_803
GGTGTGATGCGTAAAATCGCCAGCTCAATGAAAAACATGCGTGACCCGCATGGTAGCTACCGTACACATCAACTCCTCCCACAGACATCTCAATGATATGCGTAGCAGCAACCATCGCGGACGCATCATCATGTGTTCCTCAAGGAAGTCAGCAAGTACTTCACCCTCGACCTTAACGGAATCCAACTGCATGGACTCACGGAGATACTCAATGCCTAACGCAAGGGCATCCAATCGGTCATCATGAGCCAGAGCACCTTCTCACGAGTGATACGGGTCATCTGGTAGAACAACGATCTAACGTCATGTTTACCGTCTACGTCACCAGCGGACTGGTAGTCGGCCCTAATGACCTCATCACGAATTACAAGGCGGTGAGTCTGCATGACTGGCTCAAGGGTATCGCAAATACGCATCTCTTTCATACCACGGGCACGAATCTCTTCCATCGCACAGTTGTGGTGTTTAAGAAGGATAGGACTGAATACCTTACCGAACATACCGTCACCGAAGTTACTCTCGTAGACAACCGTCTGGACTCCCCATTGCTTTGCCTTCTTAGCGAGTAACTCAAGGGTCTTATCGGAGTAGCCATCACGGAAACCTCCAGCTTCCATAAGGTAGATGTAACCGTTCAGTGTGTACAGCACAGCGTAACCTGTTTCGTCCTTACCGCGACCACTAGGGTCAATGACCAGAATCTTCTGTTGGTACTGACCTGAGTTGTTGGAACGATCGTGGTACGTATGCAGGTCATCACCCTTAAGGCCAACGTTAGGAAGGTCCTCAATGATGTTCTGACGGTTCGGAAGCCACTGGTAATGCATTGGGGCCTTCTCTAAGTCTAAGGCCGCTACGATAGCGTCACGAAGCCTCAGCGGGTACTTCTCGGCATCACTAAGGTTAGGGTTAAGCATGAACTGTAGCGTAAAGCCAGCCTTACCGTATTCCAACTCACGCTCGCGCAGGTCATCACGGTCAAAGCGCACTGGGTCTGTTGGAGTCCCAGCAAGTGCCTCAGGGTTCTCATCGTACTCAGCGCGTAACATAGGAGCAAGACGCTGTGAGTAATAGAGGTATCTTAGCGTGTCCTCGGGTACAGAGCAGGCCAGATAATGGTTGTGTACCCACGGTTATCCTCAAGTTCCTTATAGAGAGTCATCTCTGTCTGAGGTGTACCAAGGTAGATAACGCGAGAGGAAGGCAGCGGTTTAAGTAACGCAGCGAACTCCTGAACCAGAGTCCATAGCTTCTCACGGGCACCCATAGTTGCGCTGTTAGACGGAATCTCAACGTCATCCGCAATGATAATGTCAGCACGGCTACCAGTTAACTAACAGTGATACCTACTGATTTCACACTAGGAGAGTGGTCAGGATTGGCTGGGCCTACATGAAAGCTTCTGATTGAGTCACGCTGTCCGGGTCTTGGTTTTAACTCAGATAGGAATGGCAGCAGGTCAATGATGTTCTTAATAAAGATGGAGTTAGCGTCTGCACGCTCCTTAGAGGCTGATGATAAGTATCTTCAACTGAGGGTCTCTCCATAAGGACCACACAACGAACGCACATGTGATGAACGACTTACCGATACCACGGAAAGCCTGTAAGATGAACTTCTTGTTGTCTCCATTCGCCAGCACCTTAGCCATGTCAATCTGACACTTAGTGGGCACCGGTAGGTTTAGCGCCTTCCATAAGACGAATAGGAACGCCACGAAGTCTCCTTTCAGTTGCGCCACTACGAGCGCATTACGATTGGATTGAGTAGACACATTGCCTCCTTACTTGATTTCCTACTTACGTTGCAGTTCACGAATAGTATCCTGTAACGCACGAATCTCATGCGTCACCCTTCTGGGTCACTGCGAGAATACGTTTAGCATCTCAGTCATGAGTCAGCTGGCATCGGCTCGAATCCACACTGACCATCGGAGGTTCCGGTAGTTTTGACTCTGACGCGCAACCGCTTATTGTCGCTACGCAAATCAGAAATAATCCTATCAGTGCTCCCTTCCAGCGCGGCAAGGTCTTCTTGATACTTAGCAGATACCGCATCGATTGCTCTTTGAG
+
&%$&&$%&&('%%&''()(()%%$%&&&'',,142123))((**+*'$%$%,,2,,,,)'&%%+?CDBJGJI??<<=512,9CBCFJEGJJHJIGJJHJGJCC,,,('(&&&(&&%%('()+,,-**'(-.089?;99BCCJJJIIJGJGHJIJJJIJJJJHHEE;3?AF;;;@==JJJJHIJJFBEBBJJGIFJJJF<<;<B=42)))((--JGHGIFJHJGHJJJHJJIIJJD3223811123/../6277AG,,,8<,3**:@BAC?@?@HFJJGHJJJI@??0001:***&&$%(,,/077:;:((()AIEFIJGJFF@@?>;;;=763346JEHJEJFJJJJIJJJJJDDCACEDIEHFFJJGJJJJJGFJFDDGJJJJHHJJJJ8889?>DFIJJJEJCCDJJJA@55&&%&%&283?DBCEDJDCFEGJHJGGJEJJHGJ7JJEEEDJJJGF?-((4665478<?::FFCCCHGJFEFGDDDCH?ED;FJFJJJJJGIJFJHGGJHJJ@=<=?94558:@::<DHFCEGJIGEIFIJGHIJHJHFJDFJIABA=>JHJJFACDHGDDCGHJJD???HJGEHJJJJJJJFJJJFJGJFEJE>:;GJHJIHJJJJJJBBBAHJJJJEDGGHHGHJHJJJJJJJFJJJHFJGGHGJJGIJJJJGIJJGJHJJIJJJIJB??@EJIEJJJJJJHJIJJIJJJJJFJEIJHJJJGJGFFGFH>=00/.005,,+(*+((('+''(++,667CHHFJAB@>B=14GIGJIGGJDD;:;JJJGJIJJI??@CGGJJJJHJJJJIJJECCGDIJJIJJJJJJFFJJJJ?==?JJJJJHJJJHCAA?>==CJJJJJGJFDDBABDCIHJGJJGGJJFEHFJBADBF3333FJIJJJHJJJJJJHJHJJJHJGIIJJJJJEJGJIJGJJJGHGJHJFJFIJJGJEIJFJB<<=<IIJJHJJJJGJJGJJGJIJJJJHJJJIJJHIJIFIJJHIJGJJJHJJG>::>;9960679<:;211252000@JECCBGFEJIA>>>IJHJJJJDJJJJGJJJJHHHJJJJIJJJGEJ@A@4((,)&$%%(*%(('(()&&7/.//:><8889ADJJIJJGJJJJJJJJJJJJIIDHJGJFJFIJJJFHFJEDJGJJJJHE5225J:=6=BAAE@C??@DEFJIJIJJHJGIIJJGHG;HJCE@@?AJJGHFJHJJJIJJJJGJGFJJJJJJJJBBCCJJHJEGJJJJJJEJJJ<JFHJGHJJAAJCFJFJFJIJJCDBDJJJJJIIJB<<===6:67?>>IJFEHJJJJDDEDFIJJABBEJ<556@I778CJJJ8476;>=<,,,++/3==?CCECJJGJJJJJJGFJIGJJJJJJJJJJJFJJJJJFJGD989=FE.../+***6961)(()@C>???JJGHJJJJJJJJJJIJJJC***BEDJFFIHFJEFEGJHJJJIHJJJJJJJJJJJJJJJHGFIJJJIIJJJJIJJJJIGJEJJJJIHJIIJJJJJBHEIHEI:0/'()'''3'''(?=@?>?@@BFHJ>>>JA>AAJJGHHHJJJJJ=<=<=<=DDDJHJJJJJEHJHJ;;;;JAHJHJJCEBCGDFEJJJJIJJJHJEJGHHJJJJJIJIJFHJHJJIJJJJFJJFJJ@AAC?08;=HGGIJJIIJGJIJDF<<88:;JJJGEEBGICABCJJJJJJIGJJJGJHJIHFHIGJFIJIFHJJJJJIJEJGJJJA==>@8=>JJJJJFJJJJFJEHJJJGJJGCDBBDB3222E@@AADEFHJHGIHJIIJJJJJJJJJIIEFEFJJIJGJGJJFIJEFJGEFFEFEFFJJGFFFFGGD==@?ABD.--./,(())*-.77766:7''7889JJJH>>*''&(+'((()87??44432(''(''%%%&''+++(++*/-'''(&%%'/2645674242333---.BEDEFJHJJIJGHJJIFJGJJJJJIEGDFHGJJJIJDDGFFJJGJDHDEGIHJJGEJHJIHEJFFJJJJJHJIJJHJIJHDD<FHJJJDJCJJJFIGEDHFACE;43327D?ADGFJJJJJJJJJJFJJIDCJ2.'&
@Stanford_s2n_6_T7_No_Sap1_6_8_10_23_Linear_2800_804
TTTATCATATTTTACTAACTTTTCCTCTAAGGAGCGTGCAGACGCTAACTCCATCTTTATTAAGAACATCATTGACCTGCTGCCATTCCTATCTGAGTTAAAGCCAAGACCCGGACAGCGTGACTCGGTAATCAGCTTTGATGTAGGCCCAGCCAATCCTGACCACTCTCCTAGTGTGAAATCAGTAGGTATCACTGGTAGCCAAGCTGGTAGCCGTGCTGACATTATCATTGCGGATGACGTTAAGATCCGTCTAACAGCGCAACTATGGGTGCCAGTGAGAAGCTATGGACTCTGGTTCAGGAGTTCGCTGCGTTACTTCAAACCGCTGCCTTCCTCTCGCGTTATCTACCTTGGTACACCTCAGACAGAGATGACTCTCTATAAGGAACTTGAGGATAACCGTGGGTACACAACCATTATCTGGCCTGCTCTGTACCCAAGGACACGTGAAGAGAACCTCTATTCCTCACAGCGTCTTGCTCCTATGTTACGCGCTGATTACAATGAGAACCCTGAGGCACTTGCTGGGACTCCAACAGACCCAGTGCGCTTTGACCGTGATGACCTGCGCGAGCGTGAGTTGGAATACGGTAAGGCTGGCTTTACGCTACAGTTAATCTTTAACCCTAACCTTAGTGATGCCGAGAAGTACCCGCTGAGGCTTGAGTGACGCTATCGTAGCGGCCTTAGACTTAGAGAAGGCCCCAATGCATTACCAGTGGCTTCCGAACCGTCAGAACATCATTGAGGACCTTCCTAACGTTGGCCTTAAGGGTGATGACCTGCATACGTACCACGATTGTTCCAACAACTCAGGTCAGTACCAACAGAAGATTCTGGTCATTGACCCTGACGTGGTCGCGGTAAGGACGAAACAGGTTACGCTGTGCTGTACACACTGAACGGTTACATCTACCTTATGGAAGCTGGAGGTTTCCGTGATGGCTACTCCGATGACCCCTTGAGTTACTCGCTAAGAAGGCAAAGCAATGGGGAGTCCAGACGGTTGTCTACGAGAGTAACTTCGGTGACGGTATGTTCGGTAAGGTATTCAGTCCTATCCTTCTTAAACACCACAACTGTGCGATGGAAGAGATTGGTGCCAGTGGTATGAAAGAGATGCGTATTTGCGATACCCTTGAGCCAGTCATGCAGACTCACCGCCTTGTAATTCGTGATGAGGTCATTAGGGCCGACTACCAGTCCGCTCGTGACGTCAACGGTAAGCATGACGTTACGTACTCGTATTACCAGATGACCCGTATCACTCGTGAGAAAGGCGCTCTGGCTCATGATGACCGATTGGATGCCCTTGCGTTAGGCATTGAGTATCTCCGTGAGTCCATGCAGTTGGATTCCGTTAGTCGAGGGTGAAGTACTTGCTGACTTCCTTGAGGAACACATGATGCGTCCTACGGTTGCTGCTACGCATATCATTGAGATGTCTGTGGGAGGAGTTGATGTGTACTCTGAGGACGATGAGGGTTACGGTACGTCTTTCATTGAGTGGTGATTTATGCGTTAGGACTGCATAGGGATGCACTATAGACCACGGATGGTCAGTTCTTTAAGTTACTGAAAAGACACGATAAATTAATACGACTCACTATAGGGAGAGGAGGGACGAAAGGTTACTATATAGATACTGAATGAATACTTATAGAGTGCATAAAGTATGCATAATGGTGTAGCTCAGTGACCTCTAAGAATGGTGATTATATTGTATTAGTATCACCTTAACTTAAGGACCAACATAAAGGGAGGACTCATGTTCCGCTTATTGTTGAACCTACTGCGGCATAGAGTCACCTACCGATTTCTTGTGGTACTTTGTGCTGCCCTTGGGTACGCATCTATTACTGGAGACCTCAGTTCACTGGAGTCTGTCGTTTGCTCTATACTCACTTGTAGCGATTAGGGTCTTCCTGACCGACTGATGGCTCACCGAGGGATTCAGCGGTATGATTGCATCACACCACTTCATCCCTATAGAGTCAAGTCCTAAGGTATACCCATAAAGAGCCTCTAATGGTCTATCCTAAGGTCTATACCTAAAGATAGGCCATCCTATCAGTGTCACCTAAAGAGGGTCTTAGAGAGGGCCTATGGAGTTCCTATAGGGTCCTTTAAAATATACCATAAAAATCTGAGTGACTATCTCACAGTGTACAGGACCTAAAGTTCCCCCATAGGGGGTACCTAAAGCCCAGCCAATCACCTAAAGTCAACCTTCGGTTTAACCTGGAGCCCCTAAGGGTTGGGGATGACCCTTGGGTTTGTCTTTGGGTGTTACCTTGAGTGTCTT
+
+()+,)&&%%%%%%%%%(())*,,12-,&',+)('&&&&&'&&)---248=>JG666:8C>)('(()8:87<??BE?:>8/////9=<A@BDBBDCFEGBFGJHGEECHHJECDCD+++(+*****+0084432224675679<433333../=<<;=EJ><:<6,,->53/*(((5''51112200024554///.-.)('(())''(=@BACFDJJDJJJJCCA>DHHJIGJBBBBA>>,,+(**+*(+78;;<<JIHGDDFHIFJGJJJJJGJ>>>=?:;;;FDA@CFFIJHEJJJJGJJJJJIFC@ABD=887433+*'(+:?<?>>BDBB<@CBJ=88CCDDJCA558<A6>BDGDFCC95***))--AJHJEJECJDHHJHCC80//0;<?DDHEDCFFJEJHGHJJJHGFJEGICFDJHJJGFJEGJJGECDDCHBFGHFCH=<512.8JC534>10****,0*)&%&'89.---7DCCC:BAADCCDHGD2-,+(%&'(+.68;;:;@F6667FBBABGFI@ABBGCIJHIH>>>AEEIJIJIEDCF=;<;DCIDEJDEJHJJGJJDDDFBDAADDHBJFJFJJFJGFJEGJFJHJHJJJDDGJ72++++)))*888:>IJGJJJIJJJEJJIJJHJH>;;:>EJEJHE@BC;:;:236&&&&(6679;?AHFJFJJHFJIIJ<;<<;5//-,-677EDBB;;<JJIGJFJ;ACFGCBB7.,,.8:JJHFGJHFJ@@9888788:;33?>288A@@?CBBEJJDJ@CCJJHEDC9989=>CGIGGHJAAA@C??999:D@AFJJJGEJDDADJJGJJJJJJJJJJJHJJJJJJIJJJHJJFECEDF---,+,.4,,,,/+,,,,-*)())9HFJ<<<<DEGHJJHJJHFHEJJHCDHJJBBBBFJGHJJJFJFJGJHJJJJGJHJFJFDBDC>+++8;;;999;=551441119:662'())*,-356=<=8+:><IJCBBCHEIGABBE@20/1'A<;;DEIJJFHEHGJEJJJJJJJJIHIGJJJEFHFHJJJ=;;=JJJJJEGBDDGJB@>>=776G?FEFJJJHIJJIJJGJJHHGDACDJJJECD@>>''')=50004EDFIFHHJGJJJJJHJJFIJJJIJIJGJGJIF?BIHJJJJJJJJHJJJJJJJJGJIJJJJIJJJIGJJJJHJEGEHE...---.8:310157;:<=;;;AE5235=<9;'%%%%(01?>?>?;<><;96*'''*D+(('(*&'517>?ACBFIHFIJHJIJGFJHJJJJJJJJJGJJHJJJJJJJJIJFJGJJJIJCEGIJJHDB@8>=:668DJFHHFHAA<=7656:CGGJGJJFGJJJJJF<<;<=:7,('&%&$&45>BDGEHJJJJJHJHFJGJIHGJFJAHJJJJGDJ63222>JIJJJJJJHJJHF5998210/21016)(''')**/12//017655454311214337222222.+))()++-0145665431100/-..179:8875554667744344332+))&+,122//0/11126643322100/033761111432.--.201124431/)(''*//754442---.22433211/+++,334311013673744827/..(&&(23231.../6J+++-,,+,03322224321.-../1011211/01001234221100003/%%%$$%&456674321125564433443252343322221101235474543334321123440.--.00(++*'&(**+-0012221221221321222444452///12/.//42246343/-,,.3545335421012755545567888765421&&&&)(&$$$+3666422236543232444422012251+++,2465440//.***./11-,+%%%'+,-/34346798651...042111345651,,,-56222121++)))**///1300/122335112122267/---.21+)))*--,/02322/../462101223332212444333221011322333220//0443442/...14343344211134111276433322344333554JE330//.-.0022000242.---01135;:8766312./00//13876454433334322234655333///)(((/06553423459:4,(%$$&++))())&(()*00*335330///12///011001104,,-,1,&%%'0-))($$$*2.-036333378532223474)*7222254335454442200228//22110/(
@Stanford_s2n_6_T7_No_Sap1_6_8_10_23_Linear_2800_805
GGTTAGAGTTGAATATTCATACGAATATAATCACCATTCTTAGAGGTCACTCTAGGTACACCGTATGAGTATACTTTATGCACTCTATAAGTATTCATTCAGTATCTATATAGTAACCTTTCGTCCCTCCTCTCCCTATAGTGAGTCGTATTAATTTATAGTATTTCAGTAACTTAAAGAACTGACCATCCGTGGTCTAATGATAATCCCCTATGCAGTCCTGCCATGCATAAATCACCACTCAATGAAAGACGTACCGTAACCCTCATCGTAGCAACCACGTAAATCCTCCCACAGACATCTCAATGATATGCGTAGCAGCGACAGTTGCGGACGCATCATGTGTTCCTCAAGGAAGTCAGCGGCACCGCCTCGACCTTGACCAAATCCAACTGCATGGACTCACGGAGATACTCAATGCCTAACGCAAGGGCATCCAATCGGTCATCATGAGCCAGAGCGCCTTCCTCACGAGTGATACGGGTCATCTGGTAGAACAACGAGTACCACCTAACGTCATGCTTACCGTCTACGTCACGAGCGGACTGGTAGTCGGCCCTAATGACCTCATCACGAATTACAAGGCGGTAGTTCTACATGACTGGCTCAAGGGTATCGCAAATACGCATCTCTTTCATACCACGGGCACGAATCTCTTCCATCGCACAGTTGTGGTGTTTAGAGAAGGATAGGACTGAATACCTTACCGAACATCCAGTACAGCCGAAGTTACTCTAAGAAGACAACCGTCTGGATTCCCCATTGCTTTGCCTTCTTAGCGAGTAACTCAAGGGTCTTATCGGAGTAGCCATCACGGAAACCTCCAGCTTCCATAAGGATGATGTAACCGTTCAGTGTGTACAGCACAGCGTAACCTGTTTCGTCCTTACCGCGACCACTAGGGTCAATAACAAGATCTTTCTGTTGGTCCTGACCTGAGTTGTTGGAACAATCGTGGTACGTATGCAGGTCATCACGCCTAAGGCCAACGTTAGGAAGGTCCTCAATCATATTCTGACGGTTCGGAAGCCACTGGTAATGCATTGGGGCCTTCTCTAAGTCTAAGGCCGCTACGATAGCGTCACGAAGCCTGGCGGGAATATTCGGCATCACTAAGGTTAGGGTTAAGCATGAACTGTAGCGTAAAGCCAGCCTTACCGTATTCCAACTCACGCTCGCGCAGGTCATCACGGTCAACGGGCTTCGGTAAAATACCAGCAAGTGCCTCAGGGTTCTCATCGTACTCAGCGCGTAACATGGAGCAAGACGCTGTGAGTAATAGAGGTTACTCTCATGTTCCTACGGGTACAGAGCAGGCCAGATAATGGTTGTGTACCCACGGTTATCCTCAAGTTCCTTATAGAGAGTCATCTATCTGTCTGAGGTGTACCAAGGTAGATGCGGTCCGGGAAAGCAGCGGTTTAAGTAACGCAGCGAACTCCTGAACCAGAGTCCATAGCTTCTCACGGGCACCCATAGTTGCGCTGTTAGACGGAATCTCAACGTCATGCACGTGGTAGATGTCAGCACGGCTACCAGCACAACTGACGAGTGATACCTACTGATTTCACACTAGGAGAGTGGTAAGGATTGGCTGGGCCTACCTCAAAGCTGATTACCGAGTCACGCTGTCCGGGTCTTGGCTTTAACTCAGATAGGAATGGCAGCAGGTCAATGATGTTCTTAATAAAGATGGAGTTAGCGTCTGCCACGCTCCTTAAAGGCTGATACGATAGTCTCTTCAACTGAGGGTCTCTCTATAAGGACCACACAACGAACGCACATGTGATGAACGACTTACCGATACCACGGAAAGCCTGTCATGAACTTCTTGTTGTCTCCATTCGCCAGCACCTTAGCCATGTCAATCTGACACTTAGTGGGCACCGGTAGGTTTAGCGCCTTCCATAAGACGAATAGGAACGCCACGAAGTCTCCTTTCAGTTGCGCCACTACGAGCGCGTTCAATTGGATTGAGTGACGCATGCCTGCCTTATTAATTATTGTTTACGTTGCGGTTTCACAATACATATCCTAACGCACAAATCCATGCGTCACCCTTCTGGGTCACTGCGAGAATACGTTTAGCATCTCGGTCGTCAAGTTCGGCTCGACCATCAGGCTCGAATCCACACTGACCATCGGAGGTCTCCGGTAGTTTTGACTCTGACGCGCAACCGCTTATTGTCGCTACGCAAATCAGAAATAATCCTATCAGTGCTCCCTTCTCCAGCACGGCAAGGTCTTCTTGATACTTAGCAGATACCGCATCGATTGCTCTTTGG
+
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
@Stanford_s2n_6_T7_No_Sap1_6_8_10_23_Linear_2800_806
CCTCCCTCTCCCTATAGTGAGTCATATAATTTATCGTGTCTACTTCAGTAACTTAAAGAACTGACCATCCGTGGTCTATAGTGCATCCCTATGCAGTCCTAATGCATAAATCACCACTCAATGAAAGACGTACCGTAACCCTCATCGTCCTCAGAGTACACATCAACTCCTCCCACAGACATCTCAATGATATGCGTAGCAGCAACCGTAGGACGCATCATGTGTTCCTCAAGGAAGTCAGCAAGTACTTCACCCTCGACCTTAACGGAATCCAACTGCATGGACTCACGGAGATACTCAATGCCTAACGCAAGGGCATCCAATCGGTCATCATGAGCCAGAGCGCCTTTCTCACGAGTGATACGGGTCATCTGGTAGACCAACCAGTACTTAACGTCATGCTTACCGTCTACGTCACGAGCGGACTGGTAGTCGGCCCTAATGACCTCATCACGAATTACAAGGCGGTGAGTCTGCATGACTGGCTCAAGGGTATCGCAAATACGCATCTCTTTCATACCACGGGCACGAATCTCTTCCATCGCACAGTTGTGGTGTTTAAGAAGGATAGGACTGAATACCTTACCGAACATACCGTCACCGAAGTTACTCTCGTAGACAACCGTCTGGACTCCCCATTGCTTTGCCTTCTTAGCGAGTAACTCAAGGGTCTTATGGAGTAGCCATCACGGAAACCTCCAGCTTCCATAAGGTAGATGTAACCGTTCGC
+
(((.-,')+*-43((&&&$%$$%$%%'%%8:=7864553,,--/13;EEHJ@?>>BHH@?>@ACCJJHJJJJJJJJJGJ3223JJJIJ@H??JDJJJGJJJHJJJJIJJJJIJJGJHJHDEDDHJJJC@?B33103?BFJIFGEGJHFIJJJJJJJHIJ?A320((&%&()**+(;<;=>IJJJJIJJJJJJJJJJJJIJJJJHEDF@D'''(+DDEHJJJJGJJGJJGJEJJJJJJHJBGDDEJFFEFFGIGJCJ9555GJJABIEHGJHJJJJJJJFJJFEJEFEEHIFFIJJJJHIIJJJFJJIJJGEDHJJHJJJJHJJHJJJJJJJJJJHGGFJGJJJJ>==>J?;?<:<8345832'(((+5+))')(((%%%$#%%(*))*54444=JJJJJHJJJJJJJJJJJJJJHIJJBBCDGECBBCJJJJJJJJHJCIDCJJJGJJJFIJJJJGJJJHGFIJGJIJG@<:::;;<@BFFFEEDDFEECBBJJJJHGFFJJJGJJJJJJIJGJGJJJJJJGJ::@DIJDCGFEJFJJHHFHB;:5344JJJJGIJJGAIJJJJHJFJJIJJHFJFJJJIJJJB=AB<A@DIGDDFFJJJFJHJJHJEDBFB@DEDHJJJGJGJJJJFJJJIJFJJJFHJJJFFIEJIJJEG:/*)''()+,,--,-(/.)+***5)))79:ABDJJHDGFFGDFGFDJC@DCBDC?1GFJHGG000094112<*))'%$
@Stanford_s2n_6_T7_No_Sap1_6_8_10_23_Linear_2800_807
AATAAACTGGCGGTACTGAATGCCTAACGCAAGGGCATCCAATCGGTCATCATGAGCCAGAGCGCCTTTCTCACGAGTGATACGGGTCATCTGGTAGAACAACGAGTACTTAACGTCATGCTTACCGTCTACGTCACAGCCGACTGGTAGTGGGCCTAATGACCTCATCACGAGAATTACAAGGCGGTGAGTCTGCATGACTCGCTGGAGGGATAAAGCAAATACACATCTCTTTCATACCACGGGCACGATCTCTTCCATCGCACAGTTGTGGTGTTTAAGAAGGATAGGACTGAATACCTTACCGAACATACCGTCACCGAAGTTACTCTCGTAGACAACCGTCTGGACTCCCCATTGCTTTGCCTTCTTAGCGAGTAACTCAAGGGTCTTATCGGAGTAGCCATCACGGAAACCTCCAGCTTCCATAAGGTAGATGTAACCGTTCAGTGTGTACAGCACAGCGTAACCTGTTTCGTCCTTACCGCGACCACTAGGGTCAATGACCAGAATCTTCTGTTGGTACTGACCTGAGTTGTTGGAACAATCGTGGTACGTATGCAGGTCATCACCCTTAAGGCCAACGTTAGGAAGGTCCTCAATGATGTTCTGACGGTTCGGAAGCCACTGGTAATGCATTGGGGCCTTCTAAGTCTAAGGCCGCTACGATAGCGTCACGAAGCCTCAGCGGGTACTTCTCGGCATCACTAAGGTTAGGGTTAAGCATGAACTGTAGCGTAAAGCCAGCCTTACCGTATTCCAACTCACGCTCGCGCAGGTCATCACAGTACGGCACTGGGTCTGTTGAGTCCCAGCAAGTGCCTCAGGGTTCTCATCGTACTCAGCGCGTAACATAGGAGCAAGACGCTGTGAGTAATAGAGGTTCTCTTCACGTGTCCTTGGGTACAGAGCAGGCCAGATAATGGTTGTGTACCCACGGTTATCCTCAAGTTCCTTATAGAGAGTCATCTTCTGTCTGAGGTGTACCAAGGTAGATAACGCGAGAGGAAGGCAGCGGTTTAAGTAACGCAGCGAACTCCTGAACCAGAGTCCATAGCTTCTCACGGGCACCCATAGTTGCGCTGTTAGACGGAATCTCAACGTCATCCGCAATGATAATGTCAGCACGGCTACCAGTTAACTGACCAGTGATACCTACTGATTTCACACTAGGAGAGTGGTCAGGATTGGCTGGGCCTACATCGAAGCTGATTGAGTCACGCTGTCCGGGTCTTGGCTTTAACTCAGATAGGAATGGCAGCAGGTCGATGATGTTCTTAATGAAGTCCTGCACGCTCCTTAGAGGCTGATACGATAAGTATCTTCAACTGAGGGTCTCTCCATAAGGACCACACAACGAACGCACATGTGATGAACGACTTACGATTCACGGAAAGCCTGTAAGATGAACTTCTTGTCTCCATTCGCCAGCACCTTAGCCATGTCAATCTGACACTTAGTGGGCACCGGTAGGTTTAGCGCCTTCCATAAGACGAATAGGAACGCCACGAAGTCTCCTTTCAGTTGCGCCACTACAGCGCATTACGATTGGATTGAGTAGACACATTGCCTCCTTCTTTTTAACTTCCTACTTACGTTGCAGTTAGGAATAGTATCCTGTAACGCACGAATCCATGCGTCACCCTTCTGGGTCACTGCGAGAATACGTTTAGCATCTCGGTCGTCAAGTTCGGCTCGACCATCGGCTCGAATCCACACTGACCATCGGAGGTTCCGGTAGTTTTGACTCTGACGCGCAACCGCTTATTGTCGCTACGCAAATCAGAAATAATCCTATCAGTGCTCCCTTCCAGCGCGGCAAGGTCTTCTTGATACTTAGCAGATACCGCATCGATTGCTCTTTGAG
+
888&%%%*'()'%$$%(%&&)4521119;=DDIJJJHJJFJHJJJJJJJEGIC553123==EGGIEEJIFJABJBBCEJJFGJJFIJIJJJHJDE@5555BCDAEDHIECJ@JJJJJJJHJJJIIJJJIGIHGGD@<(&%&(')+,=C777578:A:88:;<=>?>''')/,,*()122299:;JJGGFECBBIJ944545;*(();9:>5///3//./0:;;98()''++,-*304544:441034..,/''4224350399:?AAABB>=''''<)(&*,0878864&&'@B@BBCIGJHJEFJJJJJJEHJE>=55665::;DA=<==@AACBCCC@@AA990/0.,&&&&'((++(5761+?@AFBEF@BB5445==>>)(**9:88555CC>=<@@@DDCAA88999:4335844<>A?A@B9GJJJJHJHHJFJJJJJJJI85444JJ52378:3334?>>>>>ACCBBBBEFDEEJGJJEE66>?:::94365:6553442235732442478?>?DJHEIJGJH7666JH8777ADD;:;;FFGJGJJHFIGDFCDJEEFHEFJICD@;<EFJIEAA@AA////GFGEFGJ>33358C>>><?BAD?985.-*))(&&%&&*/6999/...1038DA>7413,-0@A@@?FIJGHHJEB@?B5433<;:=>>BAJJF8778HJJJHGEFCHC=>EIJIJJGJFIJJJEGGJJJJJJHJJJJJIJJJGGGJJJJHJJHJJHJDJCJJDI=<<<GGEJGE;<?AB9888>;>C?7****0)()(,++,,--.;<>55576-)+--00(2/+)))))22A;:::B>2211=AADCEJ9888FJJF<;?<;(%%%':;=@DHJFIIJIEGEJGJJJJEHJJCD1---555?AA@@6956BJFIHJFEFJGJJIIJJJFIJHJFJCD=<11101(((.=BAFEBJJIIJIFFJJCFA?>JJHI@==<<2.1/...29?BD6655?@FDFGJJEEDHFAA<=:=<FJEJJHFJGGDDHFJEHGGJHFEEJIDDDGGGJJEJFEIFFGJHJJGDJFJGJC@889ABCEJJFIHJ>>=>CB<<<;@;0../0///4)'''(-:?ABJFGEIGDDFIJJHJFJD???>>=<4444EAJCGJIHJGCDCGFIHCFECCJFJDEEGFFGHHDBA====BJFDEDJHHHCBDDFIDGFDFJEBAB==,*)*.4/&&&*)))*,8=@BCAFC@>??@A@@ABCCEHEDA?@>@A===<?@?@AA@B@@@?;,(''(;=;<:,,,--(((##$$$$%%&&67==<BB68889@FCEDBDCCGJEDEAA@?A@3333@ACGFIFFCJB@>JJJJJJJD:9A<JDEBDEEFGDEGEJGGJJFGJC6666E882244@BCDGEJJJJJJGH8556<----61/18+-669>CEGJDCEGJJFFDFI;GJJJJJJJ5555JJJJJJC@>?BEJJJJGJJJG5555FIJJGHGJHJJJFEJEHIGFJGFJHIFJIHIGGJ77B@?:7567831--298;;;JDGIGIEFCJJCDDCJIJIJHHIHJJJJGHGIJJJJJHHJJFEFCF*)),*+)'&'**.289899@86533(((%$$$$/237:7777?EG:::5666211234334355=>>>>JC;<9999GGD<8:<<JEFIEJJJJDABBDHB?9455BDCBC=<?FFHFFJ@;;<>@?+***=977744DEFJJJFEJHJGGFDCIGJJCJJJJIJJFJGCABIJJJHJAADJ=>>?,,***668ABCDDIJIJJIJJJEGJJJJFFJJFJJJ?>==JDCBCGEE?@;JEAJ><C8778EBEC@CA=?E<;;=9=>@@AACDHDDDGJ@??@EBA65=5'&$
@Stanford_s2n_6_T7_No_Sap1_6_8_10_23_Linear_2800_808
TTTCAGTGGAGAACGAGTGATCTGGTAAATCACAAGGAAAGACGTGTAGTCCACGGATGGACTCTCAAGGAGGTACAAGGTGCTATCATTAGACTTTAACAACGAATTGATTAAGGCTGCTCCAATTGTTGGGACGGGTGTAGCAGATGTTAGTGCTCGACTGTTCTTTGGGTTAAGCCTTAACGAATGGTTCTACGTTGCTGCTATCGCCTACACAGTGGTTCAGATTGGTGCCAAGGTAGTCGATAAGATGATTGACTGGAAGAAAGCCAATAAGGAGTGATATGTATGGAAAAGGATAAGAGCCTTATTACAACTCTTAGAGATGTTGGACACTGCGATGGCTCAGCGTATGCTTGCGGACCTTTCGGACCATGAGCGTCGCTCTCCGCAACTCTATAATGCTATTAACAAACTGTTAGACCGCCACAAGTTCCAGATTGGTAAGAGTGCAGCCGGATGTTCACATCTTAGGTGGCCTTGCTGGTGCTCTTGAAGAGTACAAAGAGAAAGTCGGTGATAACGGTCTTACGGATGATGATATTTACACATTACAGTGATATACTCAAGGCCACTACAGATAGTGGTCTTTATGGATGTCATTGTCTATACGAGATGCTCCTACGTGAAATCTGAAAGTTAACGGGAGGCATTATGCTAGAATTTTTACGTAAGCTAATCCCTTGGGTTCTCGCTGGGATGCTATTCGGGTTAGGATGGCATCTAGGGTCAGACTCAATGGACGCTAAATGGAAACAGGAGGTACACAATGAGTACGTTAAGAGAGTTGAGGCTGCGGAAGA
+
))**4234DHDDB=+((('*)&&&&?@B@BE>?>@GFHFHFIGJGJDFEFBIC?11134222337/.1149@@?BEBBDDJJJJJFEJFJ=?=@AGGIFJJIIDJJJJJFIHDCDDDJIJJJJFFGH<??=A<:@+**+5J)))))<@ACFJDGFEDJDFFJJJJDHJFEHDIJJJHJGD=;;DDCFFJJGHIJJDGHE.IJJJJGFJIJIFJJFJJIGHGGJJ<222EDFJFGJGJJJGGJHGFDCCG@AJJGJHGJJJHEAAHGFJGJJCCCDFCDFGIIFFDFA@DFFJJGFHJGGCB?=?ACCEI977-(%%%%$$(%'*+13AB<66CIFIHIEEFDGJIGFB@@?BFCEEEJJGJGHH=.=:-HJFJIJIJJGJJEH>=>>?@=>BBEGFFJ5445?@?;;@<9<>===>JH????HJEDGCEF?><=?;C=@<<>:87(''&%%%&.//0013???DBIJJGFGD>@CDJJFHIJJFJJJFJFJFJJHFJFJIJFGFEJJJJJEFFJ=>>>FGJJJHA?>?DCADEFGEJFJIJFFJFIGJJJHJIJFDHJJJIFHGDDDFFEHJJHEEJIIJGIGJIJEJIHJJJIHJJJFJGHGJJFEDEII?===<<JBAA@@?ADGJGIJGHEBAAGGEDACD@@5:8::550.//4?ABGEIJJJJJFCCCBIFIJHJJJED7003:6553////7:EHJ=;;:777;;@JFGEFJABA=>=>>>?AB=B>>>>=AFJJJJHDEFEFFHGFIJGFEJJGJJCBDBD=;<;;;<FCACABDJHJJFB@?@AA;?40)(((&&
@Stanford_s2n_6_T7_No_Sap1_6_8_10_23_Linear_2800_809
ATCACCTTAACTTAAGGACCAACAGTAAAGGGAGGAGACTCATGTTCCGCTTATTGTTGAACCTACTGCAGCATGACTTAGCCTACCGATTTCTTGTGGTACTTTGTGCTGCCCTTGGGTACACATCTCTTACTGGAGACCTCAGTTCACTGGAGTCTGTCGTTTGCTCTATACTCACTTGTAGCGATTAGGGTCTTCCTGACCGACTGATGGCTCACCGAGGGATTCAGCGGTATGATTGCATCACACCACTTCATCCCTATAGAGTCAAGTCCTAAGGTATACCCATAAAGAGCCTCTAATGGTCTATCCTAAGGTCTATACCTAAAGATAGGCCATCCTATCAGTGTCACCTAAAGAGGGTCTTAGAGAGGGCCTATGGAGTTCCTATAGGGTCCTTTAAAATATACCATAAAAATCTGAGTGACTATCTCACAGTGTACGGACCTAAAGTTCCCCCATAGGGGGTACCTAAAGCCCAGCCAATCACCTAAAGTCAACCTTCGGTTGACCTTGAGGGTTCCCTAAGGGTTGGGGATGACCCTTGGGTTTGTCTTTGGGTGTTACCTTGAGTGTAA
+
44422226467677899776,)&''&&&,05576675345/..--/-0-00486665666777644467(('')$$$'''')))000///06678986326534956668:;::;:7773.-+.,,)(((63567::8788:;;;6665:99976556795333799976422235656776553211244499899<98,,,1///185433788652***179544473//./1111224422237466755544325631.))-/0/0245656443330/0058211266434489765654433223387665543100244434321224656556644557734459865544446543211228867777322244333725100187673=;387842///040000654566789877644456886555100-../65544410/2778611237:61/.//+,66558878876222377655544446558600/055667;75698..-.::5456844349=:654567:6.56655766558222465555656121100+'
@Stanford_s2n_6_T7_No_Sap1_6_8_10_23_Linear_2800_810
GTCGCACACTCAGTTAACTGACCAGTGATACCTACTGATTTCACACTAGGAGAGTGGTCAGGATTGGCTGGGCCTACATCAAAGCTGATTACCCAGTCACGCTGTCCGGGTCTTGGCTTTAACTCAGATAGGAATGGCAGCAGGTCAATGATGTTCTTAATAAAGATGGAGTTAGCGTCTGCACGCTAAGCTAGAGGCTGATACGATAAGTATCTTCAACTGAGGGTCTCTCCATAAGGACCACACAACGAACGCACATGTGATGAACGACTTACCGATACCACGGAAAGCCTGTAAGATGAACTTCTTGTTGTCTCCATTCGCCAGCACCTTAGCCATGTCAATCTGACACTTAGTGGGCACCGGTAGGTTTAGCGCCTTCCATAAGACGAATAGGAACGCCACGAAGTCTCCTTTCAGTTGCGCCACTACGAGCGCATTACGATTGGATTGAGTAGACACATTGCCTCCTTACTTGATTTCCTACTTACGTTGCAGTTCACGAATAGTATCCTGTAACGCACGAATGCATGCGTCACCCTTCTGGGTCACTGCGAGAATACGTTTAGCATCTCGGTCGTCAAGTTCGGCTCGACCATCAGGCTCGAATCCACACTGACCATCGGAGGTTCCGAGCCCCGACTCTGACGCGCAACCGCTTATTGTCGCTACGCAAATCAGAAATAATCCTATCAGTGCTCCCTTCCAGCGCGGCAAGGTCTTCTTGATACTTAGCAGATACCGCATCGATTGCTCTTTGAG
+
)*+('&*(&'##&*56;CEHDE<;;;GHJJEGEDJE56HH=A>??A@766755223333+**+26.:;IEJGIJHFEJGBAADHJJFDBD;97/(009;=>>??I??@JIFJHJJHJJJFHJJGJFHJGDCGJJFFJJEFDCECJC???EAA@@>==@<=JIJHJJFHJGJFJDFD@@*))*44312+'''(')46<AA6666?<89A=<>?@?@FDFJFJJEGHJIJJJJJJJJIIFJJJJJJJJJGIHGIJJGIHJJJJGJJA@@@:999JDEJ2111999AAIJFJJJGJHJFEFJJCBGJJJFIJJJGJGJJFJJJJJJJFGGG@??@:,;<@GJJJFEJGJJJJJGDDC))));==HD8777<<<=JJIJJJJHJJJIJIJHIJFHJJJHGGGJJ?@??IJJJJHEHD=<<<0//.3324460//05)'')<>DEIHJJIJHIHHJJHGCGEJIJJJJJJJGGJHBBF>BCJFIJJJJGJFHEFAIDEE@FHJJJJFJJFIDJJJJEFJFJJ<<<=E?>5530('&&))++01DCBEHAD;:;;JDIDDFIJIGGHCEGCJHJIFFCFFEGCDHJJIHJJJJJJJIJJJJJJIJJJGJJHHHEDCIJIEJJJIJC@@B;:9542220.'$$%'++(((8<=CCJGJJJHGJJB??A76544667@HJHEIEGJJJFJJJGJJJJHJHIJJJJJJJJIJJI@B7DJDJBCJJEHDGJFJGFJFJJIJFHDEFCEEB@@@<HJHGFEJHJJJGJJ30'&
@Stanford_s2n_6_T7_No_Sap1_6_8_10_23_Linear_2800_811
GGACGAAATGGTTCTTCTAGGAACTTGAGGATAACCGTGGGTACACAACCATTATCTGGCCTGCTCTGTACCCAAGGACACGTGAAGAGAACCTCTATTACTCACAGCGTCTTGCTCCTATGTTACGCGCTGAGTACGATGAGAACCCTGAGGCACTTGCTGGGACTCCAACAGACCCAGTGCGCTTTGACCGTGATGACCTGCGCGAGCGTGAGTTGGAATACGGTAAGGCTGGCTTTACGCTACAGTTCATGCTTAACCCTAACCTTCATGGGTTGAAGTACCCGCTGAGGCTTCGTGACGCTATCGTAGCGGCCTTAGACTTAGAGAAGGCCCCAATGCATTACCAGTGGCTTCCGAACCGTCAGAACATCATTGAGGACCTTCCTAACGTTGGCCTTAAGGGTGATGACCTGCATACGTACCACGATTGTTCCAACAACTCAGGTCA
+
%%$%$$%((()(**--''%'-5786625ABACDBCF?JGJGJHEGJJJJDEBCJEIHEJJEFFJJHHJECCDIJJIJJGJJJJGJJFIJJFEGHGBFCCA@BBCJHGGGHHFJHFJGIGGJIJJIEGIHJJJFFHJJ=<<>DEFFJIFHHJHJEJIJJJJJGJGJGJGJGJJHGFJJJJJJJHFHFJJJGJEFJJGJIJFIHJJHJEGDJDJ:::=JDHJJFGCGFJEGIJDJHJFIHIJFIJIJJGIJJJGJJFFJGFFGFD@;::9<((('%%$$$$$2351321?BADEIIIJD==83334B??::::>@CEEDDJ@><::8,----EEECGCB===AEDDF<<:85-,,+-/-/8;;>@<<;<>>==9977;<ACDJJJIFHIJGIJJGGEIEHHJJFJIJHGJIHFCE?>==@?@=>>9999DACEEHJGGG?@F3335=:97/*(
@Stanford_s2n_6_T7_No_Sap1_6_8_10_23_Linear_2800_812
TCACGGGCACCCATAGTTGCGCTGTTAGACGGAATCTCAACGTCATCCGCAATGATAATGTCAGCACGGCTACCAGTTAACTGACCAGTGATACCTACTGATTTCACACTAGGAGAGTGGTCAGGATTGGCTGGGCCTACATCAAAGCTGATTACCGAGTCACGCTGTCCGGGTCTTGGCTTTAACTCAGATAGGAATGGCAGCAGGTCAATGATGTTCTTAATAAAGATGGAGTTAGCGTCTGCTGCACGCTCCTTTAGAGGCTGATACGATAAGTATCTTCAACTGAGGGTCTCTCCATAAGGACCACACAACGAACGCACATGTGATGAACGACTTACCGATACCACGGAAAGCCTGTAAGATGAACTTCTTGTTGTCTCCATTCGCCAGCACCTTAGCCATGTCAATCTGACACTTCGTGGGCACCGGTTAAGTTTTAGCGCCTTCCATAAGACGAATCAGAACGCCACGAAGTCTCCTTTCAGTTGCGCCACTACAGCGCGTTTGCGATTGGATTGAGTAGACACATTGCCTCCTTACTTGATTTCCTACTTACGTTGCAGTTCACAGAATAGTATCCTGTAACGCACAAATCCATGCGTCACCCTTCTGGGTCACTGCGAGAATACGTTTAGCATCTCGGTCGTCAAGTTCGGCTCGACCATCAGGCTCGAATCCACACTGACCATCGGAGGTTCCGGTCATTTTGACTCTAACACGCAACCGCTTATTGTCGCTACGCAAATCAGAAATAATCCTATCAGTGCTCCCTTCCAGCGCGGCAAGGTCTTCTTGATACTTCAGCAGATACCGCATCGATTTTGTCTCGTT
+
-'%%$$''('()'1:::;HJJJJJIJAA?@A=>???IJIJJJFIFEGJFFFFJJIJJGHHJ?>====;<?IIGJHJGJIHJJJJJA@??JGFJDFEDFJJJJIJJJJJJJDFFJJJDF111,--.04,**+03335DC787:8888<<:665520.**++/1:=>@@JHDBDCEHJJJJJJIIHJJGJJJIJEHGJIJIJJGJJJJJJJCDDFJJIIJJJIJHJJGJJGGIJHJJF><:&&&'/.0++..026--.80):=JFHIIIGJIJJJJJJJGGJIJE<<<<JFJJIJDJJJFH?GEJJHJGJJJJJ<;;8999CD3435GDCCCEHHJDHFHJJJJHJJJHIJHJGHIJJJJJIFEEJJJJJJJHJIJJIJEHJJJFJJJJJJDJJJFGGJB?9:<>@FJF>:::>JJHE@@@?0..)))+(%&$%&)'&'''54548CJGGICDCCGJJGE3222,''%&1--,)-::;<@7333;EB953-.//01>:;;<A---,/,-.+'&%%(/013332001:<;<<@DA=88<=HGJJBBHEJJHGHJJJJEJJHJJIJGJJIFE877,+*+.+++)))-410.12,+++*''&*212775588@?>A711;<ADGAA?=7+++/7@CD?>?ADGJDJCEE??=JJE=8888JHEHFJGAABCJJC<888JJJIJJJGGJJGIJHHFJJEGJGEB@@>C321,((((2147<;9-,,&%%',-8;FJJJJHJFHJGJJJJGEEDJJJIJDFJC5445BC..))))+;>=???C???EJCIDCGEGFFJGJ8322018<??92/0028975772322/,,,,'&%&%'%$$#
@Stanford_s2n_6_T7_No_Sap1_6_8_10_23_Linear_2800_813
CCTACATCAAAGCTGATTACCGAGTCACGCTGTCCGGGTCTTGGCTTTAACTCAGATAGGAATGGCAGCAGGTCAATGATGTTCTTAATAAAGATGGAGTTAGCGTCTGCACGCTCCTTAGAGGCTGATACGATAAGTATCTTCAACTGAGGGTCTCTCCATAAGGACCACACAACGAACGCACATGTGATGAACGACTTACCGATACCACGGAAAGCCTGTAAGATGAACTTCTTGTTGTCTCCATTCGCCAGCACCTTAGCCATGTCAATCTGACACTTAGTGGGCACCGGTAGGTTTAGCGCCTTCCATAAGACGAATAGGAACGCCACGAAGTCTCCTTTCAGTTGCGCCACTACGAGCGCATTACGATTCAATTAGTAGACACATTGCCTCCTTACTTGATTTCCTACTTACGTTGCAGTTCACGAATAGTATCCTGTAACGCACGAATCCATGCGTCACCCTTCTGGGTCACTGCGAGAATACGTTTAGCATCTCGGTCGTCAAGTTCGGCTCGACCATCAGGCTCGAATCCACACTGACCATCGGAGGTTCCGGTAGTTTTGACTCTGACGCGCAACCGCTTATTGTCGCTACGCAAATCAGAAATAATCCTATCAGTGCTCCCTTCCAGCGCGGCAAGGTCTTCTTGATACTTAGCAGATACCGCATCGATTGCTCTTTGAGG
+
=DADEJJJJJJJJJJJJJHJDE>777BH8777::9,?CIFJFHJJJJJJJJJIJJJE???@JJHJJHHEEJGJE===AGEDBB>?933444458@88HHDEJIJIGJEJGHJJIJ763:1478=ADIGGJDDCCJIJJJIJGJJEFIJJJIJJJJJJJJHHGFGJJHJG111J:88344+++/;?AJEJEIJHFIHJFJJJJJGJJDCDCHAAAEJJJJJJJCCGHHJJHJJJJGJADFCD89JIEIJJHJIJGJJJJGJFGJJHJJJJIJFHHJJFJJJHJJJHJJJJJFIJHEJJIJJJJJJJJJHJJJHJJJIJGHGHJGJJJIJGGJJJJFJJHJJEDFB:778HGJGFIFJJHJHIGHHJDFDBD3222)))),)(((('&%&(,8*899:769,6:;>DJJJJHJJJJIHJFJGGJJHJJFEDCBGJGDDIJJJJJJJGHIHDC=<=>DFEHJHGJFJGJIJJJHAABAJJJGJGHDJJJJJJGJGJGA@@AGH*))*555530/01,++*7::CCEJJJJFJGJJJJJHJJHJJJHJGJJIJHIFIJJJJJJGGGGHGJJJ00001@HJFDJGFIJFJGGHJGJJIIJJJJJJJJDA@BHJJEGJJ???81111633374447@>A<96DHHJHEJIGHIHJJJIFHGEJDJJGJJEGJJJHJJGJFFI>=>;B<;:9=31.+)
@Stanford_s2n_6_T7_No_Sap1_6_8_10_23_Linear_2800_814
GTGGATTCGAGCCTGATGGTCGAGCCAGAACTTAGGCCGAGATGCTAAACGTATTCTGAGGTGACCCGCCGGAAGGGTCACATACGATTCCGTGCGTACAGGATACTTGTTGGGTGACTATTGCAACGTAAATCGGAGATGAAGTAAGGAGGCAATGTGTCTACTCAATCCAATCGTAATGCGCTCGTAGTGGCGCAACTGAAAGGAGACTTCGTGGCGTTCCTATTCGTCTTATGGAAGGCGCTAAACCTACCGGTGCCCACTAAGTGTCAGATTGACATGGCTAAGGTGCTGGCGAATGGAGACAACAAGAAGTTCATCTTACAGGCTTTCCGTGGTATCGGTAAGTCGTTCATCACATGTGCGTTCGTTGTGTGGTCCTTATGGAGAGACCCTCAGTTGAAGATACTTATCGTATCAGCCTCTAAGGAGCGTGCAGACGCTAACTCCATCTTTATTAAGAACATCATTGACCTGCTGCCATTCCTATCTGAGTTAAAGCCAAGACCCGGACAGCGTGACTCGGTAATCAGCTTTGATGTAGGCCCAGCCAATCCTGACCACTCTCCTAGTGTGAAATCAGTAGGTATCACTGGTCAGTTAACTGGTAGCCGTGCTGACATTATCATTGCGGATGACGTTGAGATTCCGTCTAACAGCGCAACTATGGGTGCCCGTGAGAAGCTATGGACTCTGGTTCAGGAGTTCGCTGCGTTACTTAAACCGCTGCCTTCCTCTCGCGTTATCTACCTTGGTACACCTCAGACAGAGATGACTCTCTATAAGGAACTTGAGGATAACCGTGGGTACACAACCATTATCTGGCCTGCTCTGTACCCAAGGACACGTGAAGAGAACCTATCTACTCACAGCGTCTTGCTCCTATGTTACGCGCTGAGTACGATGAGAACCCTGAGGCACTTGCTGGGACTCCAACAGACCCAGTGCGCTTTGACCGTGATGACCTGCGCGAGCGTGAGTTGGAATACGGTAAGGCTGGCTTTACGCTACAGTTCATGCTTAACCCTAACCTTAGTGATGCCGAGAAGTACCCGCTGAGGCTTCGTGACGCTATCGTAGCGGCCTTAGACTAGAGAAGGCCCCAATGCATTACCAGTGGCTTCCGAACCGTCAGAACATCATTGAGGACCTTCCTAACGTTGGCCTTAAGGGTGATGACCTGCATACGTACCACGATTGTTCCAACAACTCAGGTCAGTACCAACAGAAGATTCTGGTCATTGACCCTAGTGGTCGCGGTAAGGACAAACAGGTTACGCTGTGCTGTACACACTGAACGGTTACATCTACCTTATGGAAGCTGGAGGTTTCCGTGATGGCTACTCCGATAAGACCCTTGAGTTACTCGCTAAGAAGGCAAAGCAATGGGGAGTCCAGACGGTTGTCTACGAGAGTAACTTCGGTGACGGTATGTTCGGTAAGGTATTCAGTCCTATCCTTCTTAAACACCACAACTGTGCGATGGAAGAGATTCGTGCCCGTGGTATGAAAGAGATGCGTATTTGCGATACCCTTCAAGCCACGAGTCATGCAGACTCACCGCCTTGTAATTCGTGATGAGGTCATTAGGGCCGACTACCAGTCCGCTCGTGACGTAGACGGTAAGCATGACGTTAAGTACTCGTTGTTCTACCAGATGACCCGTATCACTCGTGAGAAAGGCGCTCTGGCTCATGATGACCGATTGGATGCCCTTGCGTTAGGCATTGAGTATCTCCGTGAGTCCATGCAGTTGGATTCCGTTAAGGTCGAGGGTGAAGTACTTGCTGACTTCCTTGAGGAACACATGATGCGTCCTACGGTTGCTGCTACGCATATCATTGAGATGTCTGTGGGAGGAGTTGATGTGTACTCTGAGGACGATGAGGGTTACGGTACGTCTTTCATTGAGTCATCGTATGCATAGGACTGCATAGGGATGCACTATAGACCACGGATGGTCAGTTCTTTAAGTTACTGAAAAGACACGATAAATTAATACAACTAGCTGTCGGGAGAGGAGGGACGAGAAAGGTTACTATATAGATACTGAATGAATACTTATAGAGTGCATAAAGTATGCATAATGGTGTACCTAGAGTGACCTCTAAGAATGGTGATTATATTGTATTAGTATCACCTTAACTTAAGGACCAACATAAAGGGAGGAGACTCATGTTCCGCTTATTGTTGAACCTACTGCGGCATAGAGTCACCTACCGATTTCTTGTGGTACTTTGTGCTGCCCTTGGGTACGCATCTCTTACTGGAGACCTCAGTTCACTGGAGTCTGTCGTTTGCTCTATACTCACTTGTAGCGATTAGGGTCTTCCTGACCGACTGATGGCTCACCGAGGGATTCAGCGGTATGATTGCATCACACCACTTCATCCCTATAGAGTCAAGTCCTAAGGTATACCCATAAAGAGCCTCTAATGGTCTATCCTAAGGTCTATACCTAAAGATAGGCCATCCTATCAGTGTCACCTAAAGAGGGTCTTAGAGAGGGCCTATGGAGTTCCTATAGGGTCCTTTAAAATATACCATAAAAATCTGAGTGACTATCTCACAGTGTACGGACCTAAAGTTCCCCATAGGGGGTACCTAAAGCCCAGCCAATCACCTAAAGTCAACCTTCGGTTGACCTTGAGGGTTCCCTAAGGGTTGGGGATGACCCTTGGGTTTGTCTTTGCGGTCTGCCTTTGAGTGTCTCT
+
DCJIJJJJFGHJJJJIJIJJH@>==;0.,*)('$$$$&%%%')'&'%(/4(('%'%'$$$%%&)('&%&'&'*+0-1-&$$$%%&'%&+))%%&'((&&%$$%($$&&%&&%$$$$%$$&%&$%''-.1+&%%%$%$,&&$%%+1334:==?>EFJGFJJFFIHDDBDIGJHJGJIGFIJJJHFHJJJIGJGJJJJABCD=;::???DBBCCCCEFHJJJFJJIJJGEIJJGJGJJHGJJIJCBCAGFJIFIEA>>DEJJFHJJJGJJJJJJJJJJJJJJJHJJGGJJJJJEJJFJABBBJHJJHIIJJJHGJJIJJFJJHIJJFJIJC??A=D=BDEFJJHGFJEFGJGBCGEGDCCCAEJJHJHJJICDCFJCJ.---1/1,,++.@JJJEEHH8777JJJIJJEB>>=3J4334DCEJGCEDECDCA?=888FEBBCA@>@>@@AIFEHEHGGJDEEICCCAFJIJEJFJJJGJJJIJJJGJGIC??GG===<F==>>JDF52=2/<<>JGCCDDJJJGJE=<;677110011*()(('('('3;799;<<<<CDEIJJJJJIJ><<CDEIJJCCJ?EHFGDCDDJEJHJHJJGJJJIJJJGHHJJGJJJJHGJJJIHJJJIJJJJJJJJJIGJJH8877989=?BFGDGDIJJFJIHJGHHJJJJJJGJJJD?:3334JJIJJJJEJJIJJGFDE>=<=BG?;4<<IF>>??FEHEDFJJG?>><=<<?:;><?76:JFJFJHJJJJJE=<>?JGFCC>.----89;BJCFGJJJJJFGEDJJJJEJJIJHHJJIJJHJJJJJJFGIJ:78564566DC>>EEIJJJJHIJGFJD@HFCJI7676><;99J;+)/3,,*)'(,,.012239BBJGEFEIIHJJJGIIJJJHJJFIGJGJJJGHHJJGJJJHDJJFIJ@??AFFHFJJJCC?@GJIIJGJIJIIJJJJJIGJJJJJJJFHIJHIJGHJ867B87210./-/./.,,,-:DGJJJJHB@@?B?CHJJJJIHJIJJJJJIIGFHFJJGFIJGIJIJJIHJJJJJJJIJJIEHIGJJJJJJJJJJGIIFJHGJIJCBCDJJJGJEBG2++,533475=IJJHHF6557DDCJBFG?BBGFJJEIGEGJFJJJJJJJJJJHGFJFJJJJJHFJJJJJJFJJHJJJEFJJGGGJJJJJA4448@AGJJGEDJEJFIJJIIGGFIGJIJFJJGJGJGGJJFJJIJJIEFFFJIEGJEIJJJJJJGJHEDFFJ956::=++++222,,+1.,,-4B@AAJFIEFJIDJJJJGDEDJJGJIJIH@@?@FJEHHFDEHGHHGJHJJDDEF;222)))&++26AFDHFHEBCCDJGDJFDCE@:9612265/;>>>DDDJHJHJJJHDCIJHIJHEJJJDA=<0:777;>A><10./99;>@HDIEJJJHJEJJJFGDIFEJJA>=>>FEDJ;:9----56667A8/J<=JFIIFJJIIGJIJIHFJJHJHIHGJEJJJEJHJJJFGHCECJFEEBBC>?@JA>;5/--./+*/2778DJB@<1//../+(&%''48:>?>>ABABHHJCGFFHJIHJFJCFFDJIFJJJJJJJIDECIJG=;9977601-,--;BFJIJJJEHGHJJBBBCIEIJIJHFHJIGFFJDGECBBEEFEGJJHIHIJJJJJFGHJJHHFBCA>??EDDFJFJJA@@>>60,+**,37@HJJECDBCGGHFHJJGFJFGEJD<DJGIBAAABECCCCBEDHFHJGJJJFJJJGJDEDJJGCG@FCBCCFHHGDFCJEGJGHGHJGJJJJJJJJJJJFJIJJGJJFEHJFJGHHEIGGFGCFBAFJC4444JHJFFFDEEEFIFJEJFJJFCECBEJJJGIGIJJCCHJIIDAAACFJFJFHECBCA;<=<>A@?@CB>>>>??ADA@@<8654/&&&&&&)))''&'+).2-,+++++..933/./..(((*,1678@@DJH=<=CFAJJFGHEGFHFHBCCCGIGDFF4334==;=:<=-,&&&)%$$$&(''((844245892300-'''==BBCHBABCJJJDHHEGIHJJJECFCDDCFDHFFCDCB))),,01310/./...13333////65432111133523223233233332110011110001/.--..2242100000/001146430//0651211.+)+01122/010..-/2231''''001222242,,,-/---1/0016321/,,,-24467653110147322145799:966520/+,+,00232102355434346542111555543111331--./555320-,,-04333300/..((.'''44222568844/,,,.43112466661,,,-45000040++*+--//001411/0414463231100460---.2/00042223211100.-..250//032234564543421011000011121111.-..443320/./0455411110++++101126421010135421100-53213333221232001262.--.43235:9775641/200322236644556443343222357765540/.+,,-2433543346693-+++.0.*((*)+,14224546645/000433333220111191-...123314../4.)+++332113500/05752222447844421222---0+)%%$&%%%((--)--../-.)(
@Stanford_s2n_6_T7_No_Sap1_6_8_10_23_Linear_2800_815
TTAAGAAGGATAGGACTGAATACCTTACCGAACATACCGTCACCGAAGTTACTATCGTAGACAACCGTCTGGACTCCCCATTGCTTTGCCTTCTTAGCGAGTAACTCAAGGGTCTTATCGGAGTAGCCATCACGGAAACCTCCAGCTTCCATAAGGTAGATGTAACCGTTCAGTGTACAGCACAGCGTAACCTGTTTAGTACCTACCGCGACCACTAGGGTCAATGACCAGAATCTTCTGTTGGTACTGACCTGAGTTGTTGAACGATCGTGGTACGTATGCAGGTCATCACCCTTAAGGCCAACGTTAGGAAGGTCCTCAATGATGTTCTGACGGTTCGGAAGCCACTGGTAATGCATTGGGGCCTTCTTTAAGTCTAAGGCCGCTACGATAGCGTCACGAAGCCTCAGCGGGTACTTCTCGGCATCACTAAGGTTAGGGTTAAGCATGAACTGTAGCGTAAAGCCAGCCTTACCGTATTCCAACTCACGCTCGCGCAGGTCATCACGGTCAAAGCGCACTGGGTCTGTTGGAGTCCCAGCAAGTGCCTCAGGGTTCTCATCGTACTCAGCGCGTAACATAGGAGCAAGACGCTGTGAGTAATAGAGGTTCTCTTCACGTGTGCTTGGGTACAGAGCAGGCCAGATAATGGTTGTGTACCCACGGTTATCCTCAAGTTCCTTATAGAGAGTCATCTCTGTCTGAGGTGTACCAAGGTAGTAACGCGAGAGGAAGGCAGCGGTTTAAGTAACGCAGCGAACTCCTGAACCAGAGTCCATAGCTTCTCACGGGCACCCATAGTTGCGCTGTTAGACGGAATCTCAACGTCATCCGCAATGATAATGTCAGCACGGCTACCAGTTAACTGACCAGTGATACCTACTGATTTCACACTAGGAGAGTGGTCAGGATTGGCTGGGCCTACATCAAAGCTGATTACCGAGTCACGCTGTCCGGGTCTTGGCTTTAACTCAGATAGGAATGGCAGCAGGTCAATGATGTTCTTAATAAAGATGGAGTTAGCGTCTGCACGCTCCTTAGAGGCTGATACGATAAGTATCTTCAACTGAGGGTCTCTCCATAAGGACCACACAACAAACGCACATGCGATGAACGACTGGATTGCCGGAAGGGCTGTTAAGATGAACTTCTTGTTGTCTCCATTCGCCAGCACCTTAGCCATGTCAATCTGACACTTAGTGGGCACCGGTAGGTTTAGCGCCTTCCATAAGACAGATAGGAACGCCACGAAGTCTCCTTTCAGTTGCGCCACTACGAGCGCATTACGATTGGATTGAGTAGACACATTGCCTCCTTACTTGATTTCCTACTTACGTTGCAGTTCACGAATAGTATCCTGTAACGCACGAATCCATGCGTCACCCTTCTGGGTCACTGCCAGAGAATCGTTTAGCATCTCGGTCGTCAAGTTCGGCTCAACCATCCATAGAATCCACACTGACCATCGGAGGTTCCGGTAGTTTTGACTCTGACGCGCAACCGCTTATTGTCGCTACGCAAATCAGAAATAATCCTATCAGTGCTCCCTTCCAGCGCGGCAAGGTCTTCTTGATACTAGCAGATACCGCATCGATTTCTCTTCGA
+
)*4633:CECA>6679:556664444996/---,-,,,,345776>?HJJ?>==@::;////.3483333=8779:?AIBJHIIDHJJJJHGEJJJJGHJJJJJJJFIGGJJHGFECJD>??GEBFEJJJIAC226:9;997:CDEBBCIEJIJJHIGJGJJJJJHIJJJC>>45A,--142412CCH@@ABJIEC:**+,,0700CAJJGJGJE?93332666688;;BDJGEGJG@@676+39>==<=@@A/..-.+-,&%('',..5569943****8888FIJJJHGJICJA68DEDJBBB>@?355DFEJFJJJJGFIJIFIJJJJJFIFJJJH@@?@JJJJJJFHFHJJJJJIBCCDJJJJI>5*('(455434<EJJJIJJE:885666IFJJJJJJJJJJHIJID9A77?5,3*),0AGIJHDJJJFJJAJJIHHHJHJJBDHJGJJIIGJGJIFJJIJGJJ@?F=FGFE:::9EBHEEDGJGEJJJHJJJGJGHJJJJJJFJIHJFFEFIEJHFJJJHHHFGECBCHHJGJJJFJGJGHJHD;677FJIGIGJIFJHIJJIGJJIIIHJJJJ=<<<JFEFFGHIJJJJJHHGHJJJFDGIHIDC0--,*++-5J1(''(,@JGJCDECFEJJJJGGJJIJGJHJIIGJEGFFJIJHIJGJHFJC)(()CEJJIHEJJJHJJJIFJJJJJJIJ;=>?AIJHIGJJJDGGJ<81--.&&&&'-41=JJJFGEDDDFHFIDACGJJEIGGGHJFJJJJJFJJJJGEBBCJG1JJJJFFECHJGIGJIFFFGFI1000<:211138257?AEGFJJJHJJIHIGGJJJFHGFJJJJHFJJJJJJJJHJIDFFJJJIEJGJJJJJJ?>==JIJIJJJJJJJGDFC@BBDCBAADFHJJJGDD<;:<>JEFGGJHJIGJJJJJJ??>>>ACBBFHFGGCCAE::FCEFGJA?>@AAJFFHJJFGI???A44CCD@@A@JJJGJEEDEJJH=<<<CJJ=78481)ABJJJJIJGGJHJFFEG>>>AD>:=DDDCA@>3BDGHHJHJJJGB993(((),,,:33569556JJJJGJJJEFEJHJGIJA=;0+++A0///7756234****;>BB.---%$%%(&%%%&(()*'%&&%'$%()0--;7666<DBJGDGHGJFGJHJHJJJJJEHEB856=@=AAAA=>??HHJJJFJJFFDHJJJIJJJGGEECHJFJJGJJJJGJGCJ?=3><.,''(???JJJJHIFHEJJJJHJIJJJIIJJJJJIIEBFFEGFDFFJFJIJGJIJIHIJJIJJEEEDFCEGFJ5545DFHIEJFJJJJIJJJJHJHIHJIJGGIJJAA@@;:999?><;;9888:=E=<@@FJJA@@AEJEJIJGFHFJJGIJCCBCDCJ;::9?2'&''*((''),-'&&)+,-..37<<<6521142-++-*&&&()*)'&&&&&(02?EJGFHHJJFJJJGHIJIFFGIFHIJHIJJJJIHGJEJFD>@AAEIJJJHHJC<;<<HGJFDJIFDEEEJIGJJJJHJJHJJJJHJHJDAB??.30+/5AA>J***=AA@@>>1///578751''37>ADECCBJEG@;:::211-0*''(
@Stanford_s2n_6_T7_No_Sap1_6_8_10_23_Linear_2800_816
CCGGTAAATTATTGATTGAGTGGTGATTTATGCATTAGGACTGCATAGGGATGCACTATAGACCACGGATGGTTGCATTCTTTTAAGTTTCTGAAAAGACACGATAAATTAATACGACTTCACTATAGGGAGAGGAGGGACGAAAGGTTACTATATAGATACTGAATAAATATTATAGAGTGCATAAAGTATGCATAATGGTGTACCTAGAGTGACCTCTAAGAATGGTGATTATATTGTATTAGTATCACCTTAACTTAAGGACCAACATAAAGGGAGGAGACTCATGTTCCGCTTATTGTTGAACCTACTGCGGCATAGAGTCACCTACCGATTTCTTGTGGTACTTTGTGCTGCCCTTGGGTACGCATCTCTTACTGGAGACCTCAGTTCACTGGAGTCTGTCGTTTGCTCTATACTCACTTGTAGCGATTAGGGTCTTCCTGACCGACTGATGGCTCACCGAGGGATTCAGCGGTATGATTGCATCACACCACTTCATCCCTATAGAGTCAAGTCCTAAGGTATACCCATAAAGAGCCTCTAATGGTCTATCCTAAGGTCTATACCTAAAGATAGGCCATCCTATCAGTGTCACCTAAAGAGGGTCTTAGAGAGGGCCTATGGAGTTCCTATAGGGTCCTTTAAAATATACCATAAAAATCTGAGTGACTATCTCACAGTGTACGGACCTAAAGTTCCCCATAGGGGGTACCTTTTCAAAGCCCAGCCAATCACCTAAAGTCAACCTTCGGTTGACCTTGAGGGTTCCCTAAGGGTTGGGGATGACCCTTGGGTTTGTCTTTGGGTGTTACCTGAGTGA
+
4'$(.%%&%&%$%$'''),-03467<:/.//;6443////042/('&&''3?=<;;<<>><>>??B>>>?1++)%%%+467:;A90*,62(*(())?@????;<<=B@AB?@B0.-,...+-444:322373232:9<98:677;@?>????==JJ>;;=?****55*)+-1...13++.00000<;:;::::<<;;;;;:;;=>=>??=::::<<::1164456114=====<;=:<=;989:;::99::>>C7>===49;;:<<=@@?<;<<?@:=:964..1)*;;;<9<::::<;<;:;;;=<<==>>9777:;86679:<<<?==<:988:@ADEA??>;;::;?::::<>>@:?=06;;;988879:@@@?>???@>>>==?>>;<<<@@?@>=;;=<>;89:>AA@??<865599;::<;:988888788?===>@@@<<>=:::9:88;;4444:<21112520//287667964/.%%''/35<=:9:9888878<=976345520/1267<<;:;:210146<9889<==<88667699899888789:999988755579999;87667:<;;<;<;;5445>:6))))688:9:::;:::<;:<?99::9;877698788;<:95457<;8454/02=;8955685555;889<=;::9;;;::::>>>;9::7774555;:::9:888<>>;8.../H;32127;972///79:=<>>>=;7677;<;:888899995A5365687778>77:776678=:455796666;>;866788999::8999;86322399;443387,)('(&
@Stanford_s2n_6_T7_No_Sap1_6_8_10_23_Linear_2800_817
CCTACATCAAAGCTGATTACCGAGTAGCATATGGTATTGGCTTTTAACTCAGATAGGAATGGCAGCAGGTCAATGATGCCTTTAATAAAGATGGAGTTAGCGTCTGCACGCTCCTTAGAGGCTGATACGATAAGTATCTTCAACTGAGGGTCTCTCCATAAGGACCACACAACGAACGCACATGTGATGAACAACTTGCCCATACCACGGAAAGCCTGTAAGATGAACTTCTTGTTGTCTCCATTCGCCAGCACCTTAGCCATGTCAATCTGACACTTAGTGGGCACCGGTAGGTTTAGCGCCTTCCATAAGACGAATAGGAACGCCACGAAGTCTCCTTTCAGTTGCGCCACTACGAGCGCATTACGATTGGATTGAGTAGACACATTGCCTCCTTACTTGATTTCCTACTTACGTTGCAGTTCACGAATAGTATCCTGTAACGCACGAATCCATGCGTCACCCTTCTGGGTCACTGCGAGAATACGTTTAGCATCTCGGTCGTCAAGTTCGGCTCGACCATCGGCTCGAATCCACACTGACCATCGGAGGTTCCGGTAGTTTTGACTCTAACACGCAACCGCTTATTGTCGCTACGCAAATCAGAAATAATCCTATCAGTGCTCCCTTCCAGCGCGGCAAGGTCTTCTTGATACTTAGCAGATACCGCATCGATTGCTCTTTGACC
+
220''''))**+33))++0)'%%$&&$##$$')+.//-+,+,-0/,++,*)**-*++-DIEJH><99::?7651;=81++*01(6CHJIJGJCJA@@A@BBB@ABIHJJBCD555>;;=CIHJJJJFJHFJJJJJIGJJJE)))*666>>ECB=J8:8BAABHJJHJEJJ4335=;<3211347867<<=>@0////'&&&+,'&&(*''=?JJIHJ=<55<>;99:FGD@CGDFFGFHGAC8JJ@FEJJJJJJJJJ@IJJHJGJJJIGHFGJJHCEF??>??JE;;:<EI=;;;=DAJGJHJJJGJHJJJJJE><=>?@??CE6666HJJJJGJGJJJJJJEGJJJJJJJJGJIGDFEEJHGJJHI@@?AJJEJJJJJJA@?@?BC@@>>@AD4/6*<;<=JHFHIJJIJJIJJJFJJJJGJJJJJIJJJJGHIHJJJJJEDJJGDCA@AHF66666+++,4448:8;?AB9@?=>>CGGJIIFJJJGJHHEDABAA++++B?@41000@>=>;AEDCE?;20)**766CCGJJJGHFGJJJJJJJCJJJJJJJGGHJJDIGJH310222''''(((24>CCDFGEHGGFJJJJHHJEFDGHIJJDFFHEEI>)(((GJHGJJFDABCEAA9:878FEFGEEHJB@>+;0++?><<<;@BDHIJJGJ987752338/...-//))&%
@Stanford_s2n_6_T7_No_Sap1_6_8_10_23_Linear_2800_818
CCTCTGGAGTCCAGATGTGGAGTTCCAGCGAGTCGGCGTAATGGTGTCTTTAAACACATCAAAACCATTATCGAGACGACCAGCACGGAAAGCCATCCCAGCGACTGAGTTGGAGAGTTCAGCTTCGGCAGCATTTTTGAATCCGAAGAAGGTTGAACGACTGTTGTACTCGTCAAGTGTTTCTCCGTGGGTCTCCCAAAAGTCCTTGGCGAATGGTTTCGCCGTAGCCTCCTGTTCGATACCCTTAACGTCAAAACTTGTGGACTCAGGAAGTTCCTGTGTTACTTTCTGCTTGTAGCCAATTCCAGCCAATCCTACCTCAGCCGGAATGCCTTTACCCTTTGGGGTTATGCCACCAAAAGTTTCCAACTGTCCAGCCATAGGTGACTTAGCAACATCCAGAAGGTTACGCATGTAGTTACGTCCCTCCTCAGAGATTGATGCGAAGTCTCCCTTAGAGTACGCCTCAAGTTGTGGATTACCAAGCGTCCCTCGCCTTACA
+
33562,,,28206<871-&&&&%&%&'&%$%()*))*4A:;;7773337,,+,JJ*+**GIJJJJJJJJJJHJHJJHJIJJJJJJJ777CJJIJIEHEGJJJGJJIIJJG;1777..(((,1133--11*)))))*595568<><<?;770.-.14;=EFEG>;977=<BABFCFECCJJJBBA??JHJGJJJHJD86JJJGHGJJFEHF7666FHA>==>BJHHB@??@CB:IHDB?@HHJDGJE55C332155JBCBCH@?@@C?AEIJJJJJJJJJJJJIJJJJJJJJDJB@A(((('420-0)(()(,,3786558>::BB=HJJJJFJGIIJHJAGHG?@BJJIADHJGEEIHJJJJJIJIHABHJIIJJFHJJHF:::DJJCA1(''''(+2*)*4=JFJHJHEBCAAA@;:9:BBCHJJJJGJJ<)))822301ABD>;=JJJJHJDJD;;=A?:9667686668?:D>>;;;993*+++02666698<<=;(&%
@Stanford_s2n_6_T7_No_Sap1_6_8_10_23_Linear_2800_819
TTTCACTAAGTGTCGGATTGGACATAAGGCTAAGGTGCTGGCGAATGGAGACAACAAGAAGTTCATCTTACAGGCTTTCCGTGGTATCGGTAGATCATTCATCACATGTGCGTTCGTTGTGTGGTCCTTATGGAGAGACCCTCAGTTGAAGATACTTATCGTATCAGCCTCTAAGGAGCGTGCAGACGCTAACTCCATCTTTATTAAGAACATCATTGACCTGCTGCCATTCCTATCTGAGTTAAAGCCAAGACCCGGACAGCGTGACTCGGTAATCAGCTTTGATGTAGGCCCAGCCAATCCTGACCACTCTCCTAGTGTGAAATCAGTAGGTATCACTGGTCAGTTAACTGGTAGCCGTGCTGACATTATCATTGCGGATGACGTTGAGATTCCGTCTAACAGCGCAACTATGGGTGCCCGTGAGAAGCTATGGACTCTGGTTCAGGAGTTCGCTGCGTTACTTAAACCGCTGCCTTCCTCTCGCGTTATCTACCTTGGTACACCTCAGACAGAGATGACTCTCTATAAGGAACTTGAGGATAACCGTGGGTACACAACCATTATCTGGCCTGCTCTGTACCCAAGGACACGTGAAGAGAACCTCTATTACTCACAGCGTCTTGCTCCTATGTTACGCGCTGAGTACGATGAGAACCCTGAGGCGCTTGCTGGGACTCCAACAGACCCAGTGCGCTTTGACCGTGATGACCTGCGCGAGCGTGAGTTGAATACGGTAAGGCTGGCTTTACGCTACAGTTCATGCTTAACCCTAACCTTAGTGATGCCGAGAAGTACCCGCTGAGGCTTCGTGACGCTATCGTAGCGGCCTTAGACTTAGAGAAGGCCCCAATGCATTACCAGTGGCTTCCGAACCGTCAGAACATCATTCCAACCTCCTAACGTTGGCCCTAAGGGTGATGACCTGCATACGTACCACGATTGTTCCAACAACTCAGGTCAGTACCAACAGAAGATTCTGGTCATTGACCCTAGTGGTCGCGGTAAGGACGAAACAGGTTACGCTGTGCTGTACACACTGAACGGTTACATCTACCTTATGGAAGCTGGAGGTTTCCGTGATGGCTACTCCGATAAGACCCTTGAGTTACTCGCTAAGAAGGCAAAGCAATGGGAATCCAGACGGTTGTCTACGAGAGTAACTTCGGTGACGGTATGTTCGGTAAGGTATTCAGTCCTATCCTTCTTTGAACGCCACAACTGTGCGATGGAAGAGGATTGGTGCCCGTGGTATGAAAGAGATGCGTATTTGCGATACCCTTGAGCCAGTCATGCAGACTCACCGCCTTGTAATTCGTGATGAGGTCATTAGGGCCGACTACCAGTCCGCTCGTGACGTAGACGGTAAGCATGACGTTAAGTACTCGTTGTTCTACCAGATGACCCGTATCACTCGTGAGAAAGGCGCTCTGGCTCATGATGACCGATTGGATGCCCTTGCGTTAGGCATTGAGTATCTCCGTGAGTCCATGCAGTTGGATTCCGTTAAGGTCGAGGGTGAAGTACTTGCTGACTTCCTTGAGGAACACATGATGCGTCCTACGGTTGCTGCTACGCATATCATTGAGATGTCTGTGGGAGGAGTTGATGTGTACTCTGGAGCAGTGAGGGTTACGGTACGTCTTTCATTGAGTGGTGATTTATGCATTAGGACTGCATAGGGATGCACTATAGACCACGGATGGTCAGTTCTTTAAGTTACTGAAAAGACACGATAAATTAATACGACTCACTATAGGGAGAGGAGGGACGAAAGGTTACTATATAGATACTGAATGAATACTTATAGAGTCATAAAGTATGCATAATGGTGTACCTAGAGTGACCTCTTAAGAATGGTGATTATATTGTATTAGTATCACCTTAACTTAAGGACCAACATAAAGGGAGGAGACTCATGTTCCGCTTATTGTTGAACCTACTGCGGCATAGAGTCACCTTACCGATTTCTTTGCATCTGTGCTGCCCTTGGGTACGCATCTCTTACTGGAGACCTCAGTTCACTGGAGTCTGTCGTTTGCTCTATACTCACTTGTAGCGATTAGGGTCTTCCTCAACCAACTGATGGCTCACCCACAAGGGGAGCTCAGCGGTATGATTGCATCACACCACTTCATCCCTATAGAGTCAAGTCCTAAGGTATACCCATAAAGAGCCTCTAATGGTCTATCCTAAGGTCTATACCTAAAGATAGGCCATCCTATCAGTGTCACCTAAAGAGGGTCTTAGAGAGGGCCTATGGAGTTCCTATAGGGTAGCTTAAAATATACCATAAAAATCTGAGTGACTGTGTTTCACAAATATGTACAGGACCTAAAGTTCCCCCATAGGGGGTACCTAAAGCCCAGCCAATCACCTAAAGTCAACCTTCGGTTGACCTTGAGGGTTCCCTAAGGGTTGGGGATGACCCTTGGGTTTGTCTTTGGGTGTTCCCTTGAGTGTCTCT
+
+*++...0//010,((()0-.,-4641111EGGJIJJFJGJIHDFIJJEFJA>>?AEJHJFJFA?@>>?;<''CGJJE?A7?@BCBJ3000)&%%#%%'&--'''25@BCDBHC=997.1.-EBHEJEHAEFA?JJJJFGGH30))*>CHJJFJDFBDG;:;;EFGGD??CBBFFGJGCBEHFJJHJJJIIJFGJJJJECFJIEJCD@BGCEJHDEIJJJJJJFJJJJIJGJJJ999988879:=CEJHD:9@888?HED6666>==?A??CBCCCBJJEDADCEDJEFJGJJGJJJJJJHJFFJJFJHJJGJJJJJHIHJJJJFGHJJHJHGIJJJHGJJFE=<<<G<<<=ABBHJHJDACCJJEHFFE@GJGGEIEFDDIIGDC?:77:;CDFGEJJJCDHEEA??>@BCCG<<<=DJEHFFEFFEEEIJFHFJGGHJHDCBJGEDGEHHHCDDEJJJFJEDD?7@CCAAAHE@@>@<BB=@>?ABDEFDDIEGF<B9<@????@A1---;77:?JGJIIDBCJJ@>20..11554./8::<==>AFGFGHFDECFDCCFEDBAABFIHJHHFDGJJJDAABIGGGFGH,+++;;<?CJ?62552135;8:BABCBBDAA@AFHBDBBEAA@=>=>??CFA@@??BA@BCCCAA@BEFE<::<?....<=@11176621--.08789<ADBAA>==<<77454::JEJIJDJGDJJJGFE=>;:224*()1,+((+>CFFFIAA:99EAA@AEJIJGFFHJIJDHEBFJGIJFFJJ<C::@@HJJJJFDCJFIIIGJEDGJDJJJJJJI;;<GFIIJIJDFCFJJJFEGJD++++)(&(-/JDJJJIJJ@@@CIJJJJHJHEJFJEEB@D6EFHHCDA<<=>@''$%%%$%$$(*7--==@F???6,,,,),-36;AB??;;<DCBCDJGJJJHJEDJJIJHJJGJJEJJEHJC53576FDCABBE@@BABBD<<:932'''')-(%%%%)08889EJJHJHGJGGCA@@==>CJJDJIJGCCDIJJJIJJJIIFGJJ=;=>@FFDJIJIJHJFJJDI@E?FFJJEFDDJJEGJGJDACEDFEJFJF8777:::<<8:BDCJJDCJEJJJHJBBAAJJJFACG8888J311.113'&%&+,,0455@DC?>>?CEDHIIEGJGH><=<BGHCDGJJGJFFBBCH<;::9;5116310/-.'',/+,-)%''(%$%%'(&&&()572220106652/-/+'''&&&&%&&8766632676=3487(&&&3-',-'(''+//-((00FBFFFJHJJJJIGJJHJIDFDDFGHEGDGEFFFFJJHHJJJIDC6667FFFJDDGDDBIFEGEIJEJFJFJIIGIJJDGEHGJJJFJHIJJHBEDEJJGJDEEJ<<::>@J5HJGDCA@??EGEHHJGIJFJJJFJFJHJFGJJHJJFJJJHJJGGDJFGDFFFIIJJGFCJE>>IIGJJJGJJGHIEJJG:::@@ACCBDGHFDHH9999/.,-+++''*')17962225998:?B555<<@;:76699611,+.6:@>>0000;<?AB@BEC54310//22678433/00/2134588::9877.---98666665111133354112442-+-,'&&%%&)(('''&&(-,*,-267=5321233556644444433445565444553---.35334576311013385/../4444544458;:764333466777853230,,,-23443221/,,,.66652101267458567821/*)*+-4444543013012223343432210101333.,+,,&%%%&&%&&&'(--0025555111176432312223.-.,-0221234444432322323112211/0126664+++4322111256530..034343466898775433522101/1124542333433353.../0///2322231-)).+++,2232-(%%%&'))**55655682540/-*++,11554201365423246552122565542223462...1466441/../244333111/-++,--./-101',-'&&'(,,,,6543../,+,,+'+'%%&),+(&%%%()((((-)))),,.-//1611021,)(///3521-*''()((),./1322321///0450//0111123676653110//012232221001/../333330/../2454442+*)('&&*)))))-,+)//03/../02311015553////11.//0520***-/(&&&),.01/--+,/2222475311/-,-/'&&$%$$%%$%%%(**'&''''(''&+03100/--.24442/('(-43/..03-,,-/035333442112431100111254271./.002432611555000185//035111178510013365++53233200-,,-54421,...7100/00///*
@Stanford_s2n_6_T7_No_Sap1_6_8_10_23_Linear_2800_820
TCCGTGAGTCCATGCAGTTGGATTCCGTTAAGGTCGAGGGTGAAGTACTTGCTGACTTCCTTGAGGAACACATGATGCGTCCTACGGTTGCTGTTACGCATATCATTGAGATGTCTGTGGGAGGAGTTGATGTGTACTCTGAGGACGATGAGGGTTACGGTACGTCTTTCATTGAGTGGTGATTTATGCATTAGGACTACATAGGGATGCACTATAGACCACGGATGGTCAGTTCTTTAAGTTACTGAAAAGACACGATAAATTAATACGACTCACTATAGGGAGAGGGACGAAAGGTTACTATATAGATACTGAATGAATACTTATAGAGTGCATAAAGTATGCATAATGGTGTACTAGAGTGACCTCTAAGAATGGTGATTATATTGTATTAGTATCACCTTAGACTTAAGGACCAACATAAAGGGAGGAGACTCATGTTCCGCTTATTGTTGAACCTACTGCGGCATAGAGTCACCTACCGATTTCTTGTGGTACTTTGTGCTGCCCTTGGGTACGCATCTCTTACTGGAGACCTCAGTTCACTGGAGTCTGTCGTTTGCTCTATACTCACTTGTAGCGATTAGGGTCTTCCTGACCGACTGATGGCTCACCCAAGAGGGATTCAGCGGTATGATTGCATCACACCACTTCATCCCTATAGAGTCAAGTCCTAAGGTATACCCATAAAGAGCCTCTAATGGTCTATCCTAAGGTCTATACCTAAAGATAGGCCATCCTATCAGTGTCACCTAAAGAGGGTCTTAGAGAGGGCCTATGGAGTTCCTATCAGGGTCCTTTAAAATATTCCATAAAAATCTGAGTGACTATCTCACAGTGTACAGGACCTAAAGTTCCCCCATAGGGGGTACCTAAAGCCCAGCCAATCACCTAAAGTCAACCTTCGGTTGACCTTGAGGGTACCCTAAGGGTTGGGGATGACCCTTGGGTTTGTCTTTGGGTGTTACCTTGAGTGTCC
+
11634%%%&'*)+-.+**,/01345412B>GJIJJFBADEIEJJGJJFEB:88//...?BHE===@9896J656680000:>@==1122>*)('+++=B@@ACJJJGJJJJJJJJHJJJJJJJIJJJFFJHJJJJJJJIJJIFJJJFDFJJJJJJJJJGJJJJA@32228?=;:;?ACFJJJJC=40%%$$((('(,-'''(////@EDEECFHJ>==?FEJGHGEFJD.....0?AFBGBDECCDBEDJJIJHFFCCDEJJJJIJJJFGHEHJGFIGFF33,)0*,)%%'(((-4==GCBABCJJJGEJJJFJJJJ@HFE<989:F9889?>==>JJJJIJIJHAB@@A)&&&&''&%&(--/133455554544544434322342222112100.../125+)'').--011334552-,,.1233234445543222361////0//20211234432332---/00/03111263320---.354654530//036434233335762350/.+---10152111355334457551110333432111241,+,/466541.---033544...,,,,-/01533336877540,,,.,,+*'''&&&&(,+)*,.01.00051,,,,///.//0200//63644/,+--..580,,,-2////32233433210--..441//021224455333332111111122210000/.//211220,,,.464333320-../300016432352333332243322414443101011///14))'$$$$.0126810002++*')+.//495322102333532//013432431//'''(0232222//.18854----3751100.--./11466666511125553231222445:51101212134/)'''&%%%&,000340//06842223459822864552222753101030/+(*'(('()'%
@Stanford_s2n_6_T7_No_Sap1_6_8_10_23_Linear_2800_821
ATCAAAGTACGGTTTTAAGTTCTGCGTGAAACGCTTTTTCAGTTTCGTGCGCCGCTCATACACATACTTTCATACCACGGGCACGAATCTCTTCCATCGCACAGTTGTGGTGTTTAAGAAGGGGTAGGACTGAATACCTTACCGAACATACCGTCACCGAAGTTACTCTCGTAGACAACCGTCTGGACTCCCCATCTCTGCCTTTATTAGCGAGTAACTCAAGGGTCTTATCGGAGTAGCCATCACGGAAACCTCCAGCTTCCATAAGGTAGATGTAACCGTTCAGTGTGTACAGCACAGCGTAACCTGTCGTCCTTACCGCGACCACTAGGGTCAATGACCAGAATCTTCTGTTGGTACTGACCTGAGTTGTTGGAACAATCGTGGTACGTATGCAGGTCATCACCCTTAAGGCCAACGTTAGGAAGGTCCTCAATGATGTTCTGACGGTTCGGAAGCCACTGGTAATGCATTGGGGCCTTCTCTAAGTCTAAGGCCGCTACGATAGCGTCACGAAGCCTCAGCGGGTACTTCTCGGCATCACTAAGGTTAGGGTTAAGCATGAACTGTAGCGTAAAGCCAGCCTTACCGTATTCCAACTCACGCTCGCGCAGGTCATCACGGTCAAAGCGCACTGGGTCTGTTGGATCCCAGCAAGTGCCTCAGGGTTCTCATCGTACTCAGCGCGTAACATGGAGCAAGACGCTGTGAGTAATAGAGGTTCTCTTCACGTGTCCTTGGGTCCAGCAGGCCAGATAATGGTTGTGTACCCACGGTTATCCTCAAGTTCCTTATAAGAGAGTCATCTCTGTCTGAGGTGTTCCCAGAGTGAGATAACACGAGAGGAAGGCAGCGGTTTAAGTAACGCAGCGAACTCGAACCAGAGTCCATAGCTTCTCACGGGCACCCCATAGTTGCGCTGTTAGACGGAATCTCAACGTCATCCGCAATGATAATGTCAGCACGGCTCCCGTTAACTGACCAGTGATACCTACTGATTTCACACTAGGAGAGTGGTCAGGATTGGCTGGGCCTACATCAAAGCTGATTACCGAGTCACGCTGTCCGGGTCTTGGCTTTAACTCGGGATGAGGAATGGCAGCAGGTCAATGATGTTCTTAATGATGGAGTTAGCGTCTGCACGCTACCTTAGAGGCTGATACGATAAGTATCTTCAATTGAGGGTCTCTCCATAAGGACCACACAACGAACGCACATGTGATGAACGACTTACCGATACCACGGAAAGCCTGTAAGATGAACTTCTTGTTGTCTCCATTCGCCAGCACCTTAGCCATGTCAATCTGACACTTAGTGGGCACCGGTAGGTTTAGCGCCTTCCATAAGACGAATAGGAACGCCACGAAGTTGCCTGCGTCGCCGCTACAGCGCATTACGATTGGATTGAGTAGACACATTGCCTCCTTACTTGATTTCCTACTTACGTTGCAGTTCACGAATAGTATCCTGTAACGCACGAATCCATGCGTCACGCCTATTGGTCACTGCGAGAATACGTTTAGCATCTCGGTCGTCATTCAGGGCTCGACCATCAGGCTCGAATCCACACTGACCATCGGAGGTTCCGGTAGTTTTGACTCTGACGCGCAACCGCTTATTGTCGATACGCAAATCAGAAATAATCCTATCAGTGCTCCCTTCCAGCGCGGCAAGGTCTTCTTGATACTTAGCAGATACCGCATCGATTGCTCTTTGGTT
+
7<@ADIDGAD?><>>?)''''%%$$%&*,33?76530.2-*)((;/++''''(%'+%&,**)-,,+((&/+/;>==;JBACCJJ==>B99:<JJGJJGDFDFEJ????=<;<@72-0/1;852))'',-3422CGFHHCC8CJIJGGIJJJGIGJJGJJGJJJGJJDEGC?@00000>?:0/++((('(+*-,)'$$%&&'((-/'02)58::>?CCGE:94-<EHJGJAB<449<?JJJJIJF56JGFEJJJJGJJHJFIIJJJJJJIGJGJJGJJJJCBBCCFIIJJJJDB;;:7878<44+''&(%%%%..0<A9ABEGEDGJ'''(888;5001+++-7<<966@A:@=>GDIIJJJJJJJGCGEEJJC@@@FJIABC=?>=CA84223574555@@JHG;::7A:13<FJCFECECD=?CCJJGFHB;++-?FCH@?@?EDFJJIIHIFBDJJHJIHGFIJGJGJJGG<<<<JJJJD;:JJ(&%&&%%&7EJJGJGHF<<<<EDJJFGJIJJJJJJJJJJHIJIFIFF::3235FJFJJIJJIJJFEJJHFJJGJJJHJIJJJJJJHJIICCEFJJFJD?<:34B@AAFC?IEJHJJGJJHJFDAFBFDJJFIEEHJIGJIGJGJHEEGJJJJJJFFCB>52245665<?>?@@@@A?=977698--('(()997333;;FGIH?>>?=---;FDJFHGCCBCA?56<233(&&&*10-,)))'*+3356311/)&''))&%%())*-73567A@DGFFEEJJ?>@<:?=@BBJJEGFGFEEJJJHJJ,+&%&'*+55.,,+,('((,,,+*23//+(+-,.)')(('&&&..(('',*))<?A@@@FFEHIJFEDCGDGECF>>?7776=4&&*-:;>B@AADFFCBB@@88../49:ACA=<;;E??@?HDIFIGJJAABBCGJJJJJF<;;=J===DFDGEFJIJJJIJIJH===;:2113))()22EEJGHJJJJJJJHIJGJJGJJJJ?GI=::<?FB>=AFJGJ:::9<8:;<;?@FICEEGJJIJJJEJJHHHHIJJIJFJJJJJJHDFDACF;74JGFJHGJJJIHJJFFE0(''()-('(/<<DHJ66666GJJJFGJFJFJHGJ;68@*))00797,+++-556<<87223+'''-)*)))<H@>>?J><=<,)0,,+*.)))&'),/.8.0/.2B>EFJGJHJJEJJJJHIJIJHJJEHJFJJHJJJHHJJJGIJJEFIJJJ????AAAGGJJFJJJJHJIJIGJJEJFFJHEICB@AFJGJGJIHJJJFHHGFBJ5;;;@JHFCECDJJGIJBB@@3333:@B///-11..,'..)137<@?D<;44HFDJJJIJJFFJHDA666--*+,(1(%$%&%%&&&'(.++-((&&&)31567=878879;<HDCFFFJFCJJJFJIJJGJJJJEEB95433:87;=;<:9834498--82-/@CJEHJGFIJFJJHJHIEDGDJFFGFIIJFHEBA=832125?>=;<>EGEF>=,,,-;<8888CBA<;<<CA75442..,.-)))*--/<9999=>=::999B>=>@AEFIGJJJJJJJIJEDEDAAACEECCB6666AJ>>>CDGFJGFDGGJJJJJHJJHJJJJICBBDC99)))+;:9:BHF@?@?????FDCEB@@?@B7GEJFJFJJHJJGJJFGJJ<210--.-*)))3=@@A@BAB@@>?A?@>>985..3.(%$#
@Stanford_s2n_6_T7_No_Sap1_6_8_10_23_Linear_2800_822
ACAGTAAGTCTTTCATTGAGTGGTGATTTATCTCATAGGACTGCATAGGGATGCACTATAGACCACGGATGGTCAGTTCTTTAAGTTACTGAAAAGACACGATAAATTAATACGACTCACTATAGGGAGAGGAGGACGAAAGGTTACTATATAGATACTTGAATGAATACTTATAGAGTGCATAAAGTATGCATAATGGTGTACCTAGAGTGACCTCTAAGAATGGTGATTATATTGTATTAGTATCACCTTAACTTAAGGACCAACATAAAGGGAGGAGACCATGTTCCGCTTATTGTTGAACCTACTGCGGCATAGAGTCACCTACCGATTTCTTGTGGTACTTTGTGCTGCCCTTGGGTACGCATCTCTTACTGGAGACCTCAGTTCACTGGAGTCTGTCGTTTGCTCTATACTCACTTGTAGCGATTAGGGTCTTCCTGACCGACTGATGGCTCACCGAGGGATTCGGCGGTATGATTGCATCACACCACTCATCCCTATAGAGTCAAGTCCTAAGGTATACCCATAAAGAGCCTCTAATGGTCTATCCTAAGGTCTATACCTAAAGATAGGCCATCCTATCAGTGTCACCTAAAGAGGGTCTTAGAGAGGGCCTATGGAGTTCCTATGGGTCCTTAAAATATACCATAAAAATCTGAGTGACTATCTCACAGTGTACCGGACCTAAAGTTCCCCCATAGGGGGTACCTAAAGCCCAGCCAATCACCTAAAGTCAACCTTCGGTTGACCTTGAGGGTCCCTTGAGGTAAGGGATAAGCCCTTGGGTTTGTCTTTGGGTGTTACCTTGAGTGTCTC
+
+)('''&&&)*-.+++)&%&&**7/...-/4%%%&(-.236666::9776::8:9:97544577;;44448888:;;;<=??=<9993222267;8433433339:;=<:653112387776645679586422,*+***0465688754767565333-))6676656679898653344767555555678665587886777;:65566778:99656999978778775844556555444345588421113/88988888974212489:9752+*'''(())3/7888876330/0047999:8776:85568:989;::97432389;<:9:87652.----./028667+21.22,,,-44JJ4+)**9:97779:8866868888765456:64448:;:9864223588777666433345566989:=?==9962334866669961113;;<7350/'''.111344443562333:69::9523348:322--4454577779866740&%&&(35323556688:876666666555678776455542335311253334999888987222385666:987775666778:=<:=J:9:::;9943-.-106+++&&'+&%$%$%*+/*J)+)&+/28C?=:9889999;97778:9:2.,**))*&(578797664436;<?<5446:DC<6667972379=>>>>=;8988;::8775566996:53445656776)))+-*&&(-+$%%()&$#$&&'&&%')+/21127789:766743323..++,,0(('(-1('%
@Stanford_s2n_6_T7_No_Sap1_6_8_10_23_Linear_2800_823
GCGAGCGTGAGTGCGATACGGTAAGGCTTGGCTTTAACGGCTGCTACAGTTCCATGCTTAACCCTAACCTTAGTGATGCCGAGAAGTACCCGCTGAGGCTTCGTGACGCTGTCGTAGCGGCCTTAGACTTAGAGAAGGCCCCAATGCATTACCAGTGGCTTCCGAACCGTCAGAACATTCATTGAGGACCTTCCTAACGTTGGCCTTAAGGGTGATGACCTGCATACGTACCACGATTGTTCCAACAACTCAGGTCAGTACCAACAGAAGATTCTGGTCATTGACCCTAGTGGTCGCGGTAAGGACGAAACAGGTTACGCTGTGCTGTACACACTGAACGGTTACATCTACCTTATGGAAGCTGGAGGTTTCCGTGATGGCTACTCCGATAAGACCCTTGAGTTACTCGCTAAGAAGGCAAAGCAATGGGGATCCAGACGGTTGTATTACGAGAGTAACTTCGGTGACGGTATGTTGGTAAGGTATTCAGTCCTATCCTTCTTAAACACCACAACTGTGCGATGGAAGAGATTCGTGCCCGTGGTATGAAAGAGATGCGTATTTGCGATACCCTTGAGCCAGTCATGCAGACTCACCGCCTTGTAATTCGTGATGAGGTCATTAGGCCGACTTCAGTCCGCTCGTGACGTAGACGGTAAGCATGACGTTAAGTACTCGTTGTTCTACCAGATGACCCGTATCACTCGTGAGAAAGGCGCTCCTGGCTCATGATGACCGATTGGATGCCCTTGCGTTAGGCATTCGTATCTCCGTGAGTCCATGCAGTTGGATTCCGTTAAGGTCGAGAGGGTGAAGTACTTGCTGACTTCCTTGAGGAACACATGATGCGTCCTACGGTTGCTGCTACGCATATCATTGAGATGTCTGTGGGAGGAGTTGATGTGTACTCTGAGGACGATGAGGGTTACGGTACGTCTTTCATTGAGTGGTGATTTATGCATTAGGACTGCATAGGGATGCACTATAGACCACGGATGGTCAGTTCTTTAAGTTACTGAAAAGACACGATAAATTAATACGACTCACTATAGGGAGAGGAGGGACAAAGGTTACTATATAGATACTGAATGAATACTTATAGAGTGCATAAAGTATGCATAATGGTGTACCTAGAGTGACCTCTAAGAATGGTGATTATATTGTATTAGTATCACCTTAACTTAAGGACCAACATAAAGGGAGGAGACTCATGTTCCGCTTATTGTTGAACCTACTGCGGCATAGAGTCACCTACCGATTTCTTGTGGTACTTTGTGCTGCCCTTGGGTACGCATCTCTTACTGGAGACCTCAGTTCACTGGAGTCTGTCGCTCTATACTCACTTGTAGCGATTAGGGTCTTCCTGACCGACTGATGGCTCACCGAGGGATTCAGCGGTATGATTGCATCACACCACTTCATCCCTATAGAGTCAAGTCCTAAGGTATACCCATAAAGAGCCTCTAATGGTCTATCCTAAGGTCTATACCTAAAGATAGGCCATCCTATGAGTGTCACCTAAAGAGGGTCTTAGAGAGGGCCTATGGAGTTCCTATAGGGTCCTTTAAAATATACCATAAAAATCTGAGTGACTATGTCACAGTGTACGGACCTAAAGTTCCCCCATAGGGGGTACCTAAAGCCCAGCCAATCACCTAAAGTCAACCTTCGGTTGACCTTGAGGCTCCCTAAGGGTTGGGGATGACCCTTGGGTTTGTCTTTGGGTGTTACCTTGAGTGTCT
+
%%&(&&%%$$%&(((()3;7:>89750.(&'),+)(')'&&&'%'&&()'')+')++,-3>CGDJIJJ<5;459:BIBED4666<IJJJHIIEJFHJHCGJJJJJJHJJJGJJJFIGIIIBEEE>>>@@A<?CJJGFJDJJF::;BA>>@...,288:>>I@7455;B.,,()&%%'((%),.58CBCGFEJEJC8JJJHGJJEJJH>==?DDBA@8852234<>JGGJCBBCEGJC@:9:-::BD<<<<>:73/.---:==>CGJHJJHJD@<DJIJIJHJJJJHJIF>?DDFEFH@@?<=<;4.-./17?==?JGFIHJJJJJEJJEB-./.@:;?=;;;?BBCDEFA@FFJDJHIJJJJJJGJJJJJJJGHGIJJJJJJJEJIJJJHJGJJJGJE;67=AEAJGJIIJJEEDBAB@///0:)))(++3/(%'(*((%%(033(''''/.--*;>DIFFB@@AEGB@@?<<60/((*---.9****456<?=?>??<>9:D?IJJIHJJJJJGJJJIIDBAGJGIFJIC@?73388999FGJJIIGCDIGGJJJJJJIJHJJJJJJDIJJJJGFHJHHAAA.---D?>>BE?@HGBFEDJDJEEFHECEFJJIJJGJG766(((24++(*)+*+66;7C;411?IJGHFEHHJHIGJJGJJJGJHJGJJIJ:>0079=AJJJJJJJJIJJJJFHJ@A<=>>DG988334=;<4>?;/+)*&'39@DDGEEHIJJJ??>?@>>@GJD@AD9@CCC@GJEA?A'''';3349?JFFGGE226555400005322200//01340,*(+*0121111.///354554544566754432323J210//00///052200/012787210.//..-./....1//0/12356556444400002213300035676441..-/23564221/0///,--/343-,./243445533232333531001354554/...443334521////0144////34200012*+++.2//20121113533332,,+,01321100/)))*00220///1331421355453(((2322233311J0111112433422111223200/.//0142213422233321114343231243200111132../134345455443123021121221000012344)(&&'../22233642/--054342110111322301120///21211221233433332..//11114511225650--,.455654631101374444630008=33511.+,+,/.()('.35653111355532324448880///1-&&&+.00../0223331110.--./12432225777650+++-5210024/)(('**/31../241--,-0000001311115344533432224621+&%&()(()*((*222211..//45/..021224454433,+++/1222232222212/../110/0/../0234333332(''(1/01265322222352332531132121120-***/00'&&&'--.22234::8768321223422229642211345442)+&&''.++++---,,,,00211,+++19986/***,751001342110131.--*)(+01454222122254383/...1110.+&',1%&&&443346721016853212457700754555444733334//..0*+&%'+++'%
@Stanford_s2n_6_T7_No_Sap1_6_8_10_23_Linear_2800_824
CTCCATACGACCACACAACGAACGCACATGTGATGAACGACTTACCGATACCACGGAAAGCCTGTAAGATGAACTTCTTGTTGTCTCCATTCGCCAGCACCTTAGCCATGTCAATCTGACACTTAGTGGGCACCGGTAGGTTTAGCGCCTTCCATAAGACGAATAGGAACGCCACGAAGTCTCCTTTCAGTTGCGCCACTACGAGCGCATTACGATTGGATTGATCGACACATTGCCTCCTTACTTGATTTCCTACTTACGTTGCAGTTCACGAATAGTATCCTGTAACGCACGAATCCATGCGTCACCCTTCTGGGTCACTGCGAGAATACGTTTAGCATCTCGGTCGTCAAGTTCGGCTCGACCATCAG
+
5540))'$$$%-.1.J,+7;=>?>>>@GJJJJJJJJJJFDDGJJJJJJJ??>>JJJJJJJJJJJJGJJIJHJJ9886992.-.(''(=12IJJJJGJHAAAHA-@BDJJJJGIJJJJJJJIJIIJJJJJJJJJGHGC3333JJIJJFIJFHJJGI20..//29<?>=>JIHEGGHJJJJJJJEB@@:7899EJJJIJFJJHJGEFIJJHIJJJ><<,+++,-''&&$$$&&<@CABGEJGFJ@GJHJJJJJJJ>>JEGHJJJJAIJJ;53..)(-18;?DFJJHJJIEJEGEGFEGEJJJJJGECEEJIIJG57EGJJJ>===HGFEJJIJFHJJHJHEGFGFD@?;;99/-,+.2-///:=HJCB=;5,*
@Stanford_s2n_6_T7_No_Sap1_6_8_10_23_Linear_2800_825
TCAACATCATTGACCTGCTGCCATTCCTATCTGAGTTAAAGCCAGACCCCGGACAGCGTGACTCGGTAATCAGCTTTGATGTCAGGCCCAGCCAATCCTGACCACTCTCCTAGTGTGAAATCAGTAGGTATCACTGGTCAGTTAACTGGTAGCCGTGCTGACATTATCATTGCGGATGACGTTGAGATTCCGTCTAACAGCGCAACTATGGGTGCCCGTGGAAGCTATGGACTCTGGTTCAGGAGTTCGCTGCGTTACTTAAACCGCTGCCTTCCTCTCGCGTTATCTACCTTGGTACACCTCAGACAGAGATGACTCTCTATAAGGAACTTGAGGATAACCGTGGGTACACAACCATTATCTGGCCTGCTCTGTACCCAAGGACACGTGAAGAGAACCTCTATTACTCACAGCGTCTTGCTCCTATGTTACGCGCTGAGTACGATGAGAACCCTGAGGCACTTGCTGGGACTCCAACAGACCCAGTGCGCTTTGACCGTGATGACCTGCGCGAGCGTGAGTTGGAATACGGTAAGGCTGGCTTTACGCTACAGTTCATGCTTAACCCTAACCTTAGTGATGCCGAGAAGTACCCGCTGAGGCTTCGTGACGCTATCGTAGCGGCCTTAGACTTAGAGAAGGCCCCAATGCATTACCAGTGGCTTCCGAACCGTCAGAACATCATTGAGGACCTTCCTAACGTTGGCCTTAAGGGTGATGACCTGCATACGTACCACGATTGTTCCAACAACTCAGGTCAGTACCAACAGAAGATTCTGGTCATTGACCCTAGTGGTCGCGGTAAGGACGAAACAGGTTACGCTGTGCTGTACACACTGAACGGTTACATCTACCTTATGGAAGCTGGAGGTTTCCGTGATGGCTACTCCGATAAGACCCTTGAGTTACTCGCTAAGAAGGCAAAGCAATGGGGAGTCCAGACGGTTGTCTACGAGAGTAACTTCGGTGACGGTATGTTCGGTAAGGTATCGATTTATATCCTTCTTAAACACCACAACTGTGCGATGGAAGAGATTCGTGCCCGTGGTATGAAAGAGATGCGTATTTGCGATACCCTTGAGCCAGTCATGCAGACTCACCGCCTTGTAATTCGTGATGAGGTCATTAGGGCCGACTACCAGTCCGCTCGTGACGTAGACGGTAAGCATGACGTTACATACTCGTTGTTGTACCAGATGACCCGTATCACTCGTGAGAAAGGCGCTCTGGCTCATGATGACCGATTGGATGCCCTTGCGTTAGGCATTGAGTATCTCCGTGAGTCCATGCAGTTGGATTCCGTTAAGGTCGAGGGTGAAGTACTTGCTGACTTCCTTGAGGAACACATGATGCGTCCTACGGTTTCTGCTACGCATATCATTGAGATGTCTGTGGGAGGAGTTGATGTGTACTCTGAGGACGATGAGGGTTACGGTACGTCTTTCATTGAGTGGTGATTTATGCATTAGGACTGCATAGGGATGCACTATAGACCACGGATGGTCAGTTCTTTAAGTTACTGAAAAGACACGATAAATTAATACGACTCACTATAGGGAGAGGAGGACGAAAGGTTACTATATAGATACTGAATGAATACTTATGAGTGCATAAAGTATGCATAATGGTGTACCTAGAGTGACCTCTAAGAATGGTGATTATATTGTATTAGTATCACCTTAACTTAAGGACCAACATAAAGGGAGGAGACTCATGTTCCGCTTATTGTTGAACCTACTGCGGCATAGAGTCACCTACCGATTTCTTGTGGTACTTTGTGCTGCCCTTGGGTACGCATCTCTTACTGGAGACCTAGTTCACTGGAGTCTGTCGTTTTGCTCTATACTCACTTGTAGCGATTAGGGTCTTCCTGACCGACTGATGGCTCACCGAGGGATTCAGCGGTATGATTGCATCACACCACTTCATCCCTATAGAGTCAAGTCCTAAGGTATACCCATAAAGAGCCTCTAATGGTCTATCCTAAGGTCTATACCTAAAGATAGGCCATCCTATGAGTGTCACCTAAAGAGGGTCTTAGAGAGGGCCTATGGAGTTCCTATAGGGTCCTTTAAAATATTCATAAAATCTGAGTGACTATCTCACAGTGTACGGACCTAAAGTTCCCCCATAGGGGGTACTAAAGCCCAGCCAATCACCTAAAGTCAACCTTCGGTTGACCTTGAGGGTTCCCTAAGGGTTGGGGATGACCCTTGGGTTTGTCTTTGGGTGTTACCTTGAGTGTCT
+
'$$''2378?CFFJJJJJJIJJIGJFJJGFDGHJJHJHGCEC63'%&&*12;;A=;977::;??>??AJFJIJGJJJJJJG?''''7<?<64000/66EEEIFJIIIEJED9999JHGEED=<<<JEJJJJJJGJIJJJJJHJIJIIJJJ<<4344AFJDJJJJIIJJJJJIJFHJJIJD>>=;==><<;:9>>???IIDEEHBAABCFHHIJDJCC@@2,+)('(&'9:::FGFEJHGABBCJEHEDGHJIHJJIGJE755?BHCIIJGGJJJJHJHIJJJEHJJGD?>>@A<DJGEJJGJHJEGF?<<<JJGJJJGJJHEEGCCDFHHJJHJJJGJIJJFBHHCEGICAE?>EDJIFEEJJFHHJJJ<=<<DE@?BFJJEJJJJEEGEDJHJJJJJJJJJIJJJGJGFHJJGGJJJJJJIJJJJGJJJJJHJIJGHGIJGJJFGIJIJJEJJJFIJJGJJEDDDHAAAHB@7655:;BBEEEGJHJGIJIJJJJGJIJJJJJJIJHJIJJFECE::768:<ABFJIGJDGDDJGIIJIGGJGJGGFJJJJJJJIJIJFGGDDJJJHJIJJJHJJHHJJHJFJJFGGHJJJJJIIJIJJIJJJJFBCEJHEEFJJ9777888JJGJJA>=782--9B?IJHJJJIHGJJJEHJIHJIJJJJJIIJJEBBGIIJHHBCF?774356=ACEDBBCJCJE989:>><BADGHHEJJJJJFJJIFIEHJIJIIGJCA?==>>BA@?@>C@IJ7666/--6,6668<<??CCCFJJFFEHJJJHJIJJJJHJGFH5445;BB>>99::A@BA<877>IJIJJJJHJHIJJFFJIEHJFJJD@AEHJJJDJJJHIJJJEHEF?CJCDHDEEJBBCB>;***'9:BJEJFJFIJHJCJFJJIJJHIJGIDCACCJEDADBHHJHIJJJEEHGG*)))65>;:.--)40018:FJGEDDDEJEFJFJHJJJC===CFJDEIHHIDJHEGIFJJDB?4&%%%',+,)-8:?B<=CEFFIIJJJJJGJJJHJJ=<<<ECI?><;9910013444CCBDBFEABCCJJJJJGJJHGIJJJCBA@CBDIF@AEJJJJJJJGGGECAFAGJJJDEHDGFEJFEGIHFHHJJHJJJJIIJBAAICF6556BCBABCDHJIFEHGHJIIJDBFJDBE:77754222433/.****00023>>>5444=>JJJ>>?DJJCIGJGFGC@?AEJHJHGJJDJGFJJJHJJEGIED=?@ABEBFIGJJIJHHJJHJIJJFHJIJJJHFGHEGGC@ACDCBDEJJJFJGEECFFEEJJGFAD@>AAJGJJJJFJEJJGJFGJGFEEDFJFFDGDE3+++,'(/1333>?CJJBBDEFB=...-*''(266<CDDABABBCB>@@ACDC=<<=CEEGJHDFDHGJJFJJHECCEEFJHIGJCDCEEHFGCCDCJCDEA::::;E=6454344556644465430----4531112532235754667742212347721126555566668:<964446777656744452---.234333120,,,-523333)))-43621320)((((45444455434J2335455766665433333(5****/0/.-,+*,**%$$$%&46454333487531123555556656556555556435544442233321123779654344434423478600019978895210/)*/533431101323334433332443520//132001/,*)**321..-.67443253111137455578889::87643.,,,.335J844566458&%$$$&&'*,4464311223/,++,3333(&'')''(*2445100.---.***354457999772---.64322345671///146334350---.111000252211530-/00011115720/***+334544566554430000461101433466565554333343----.34333310113322210111244445'*'%%&&'*,'',.457:;;991/..,-.06:55443211022134474000045556=>=;9:623)&&'114434444322353322467765650//,../4465330104><;8.---462)'&%$),,+-1555656112397543423446669400./127658324453334:82123644449;7544567985565334566575332344-..12(((*-.(&
@Stanford_s2n_6_T7_No_Sap1_6_8_10_23_Linear_2800_826
ATTGAATATAATCACCATTCTTAGAGGTCACTCTAGGTACACCATTATGCATACTTTATGCACTCTATAAGTATTCATTCAGTATCTATATAGTAACCTTTCGTCCCTCCTCTCCCTATAGTGAGTCGTATTAATTTATCGTGTCTTTTCAGTAACTTAAAGAACTGACCATCCGTGGTCTATAGTGCATCCCTATGCAGTCCTAATGCATAAATCACCACTCAATGAAAGACGTACAGTAACCCTCATCGTCCTCAGAGTACACATCAACTCCTCCCACAGACATCTCAATGATATGCGTAGCAGCAACCGTCAGGACGCATCATGTGTTCCTCAAGGAAGTCAGCAAGTACTTCACCCTCGACCTTAACGGAATCCAACTGCATGGACTCCACGGAGATACTGAATGCCTAACGCAAGGGCATCCAATCGGTCATCATGAGCCAGAGCGCCTTTCTCGCCGAGTGATACGGGTCATCTGGTAGAACAACGAGTACTTAACGTCATGCTTACCGTCTACGTCACGAGCGGACTGGTAGTCGGCCCTAATGACCTCATCACGAATTACAAGGCGGTGAGTCTGCATGACTGGCTCAAGGGTATCGCAAATACGCATCTCTTTCATACCACGGGCACGAATCTCTTCCATCGCACAGTTGTGGTGTTTAAGAAGGATAGGACTGAATACCTTACCGAACATACCGTCACCGAAGTTACTCTCGTAGACAACCGTCTGACTCCCATTGCTTTGCCTTCTTAGCGAGTAACTCAAGGGTCTTATCGGAGTAGCCATCACGGAAACCTCCAGCTTCCATAAGGTAGATGTAACCGTTCAGTGTGTACAGCACAGCGTAACCTGTTTCGTCCTTACCGCGACCACTAGGGTCAATGACCAGAATCTTCTGTTGGTACTGACCTGAGTTGCTGGAACAATCGTGGTACGTATGCAGGTCATCACCCTTAAGGCCAACGTTAAAGTGCCTGGATGATATTCTGTGACGGGTTCGGAAGCCACTGGTAATGCATTGGGGCCTTCTCTAAGTCTAAGGCCGCTACGATAGCGTCACGAAGCCTCAGCGGGTACTTCTCGGCATCACTAAGGTTAGGGTTAAGCATGAACTGTAGCGTAAAGCCAGCCTTACCGTATTCCAACTCACGCTCGCGCAGGTCATCACGGTCAAAGCGCACTGGGTCTGTTGGAGTCCCAGCAAGTGCCTCAGGGTTCTCATCGTACTCCAGCGCGTAACATAGGAGCAAGACGCTGTGAGTAATAGAGGTTCTCTTCACGTGTCCTTGGGTACAGAGCAGGCCAGATAATGGTTGTGTACCCACGGTTATCCTGCAAGTTCCTTATAGAGAGTCATCTCTGTCTGAGGTGTACCAAGGTAGATAACGCGAGAGGAAGGCAGCGGTTTAAGTAACGCAGCGAACTCCTGAACCAGAGTCCATAGCTTCTCACGGGCACCCATAGTTGCGCTGTTAGACGGAATCTCAACGTCATCCGCAATGATAATGTCAGCACGGCTACCAGTTAACTGACCAGTGATACCTACTGATTTCACACTAGGAGAGTGGTCAGGATTGGCTGGGCCTACATCAAAGCTGATTACCGAGTCACGCTGTCCGGGTCTTGGCTTTAACTCAGATAGGAATGGCAGCAGGTCAATGATGTTCTTAATAAAGATGGAGTTAGCGTCTGCACGCTCCTTAGAGGCTGATACGATAAGTATCTTCAACTGAGGGTCTCTCCATAAGGACCACACAACGAACGCACATGTGATGAACGACTTACCGATACCACGGAAAGCCTGTAAGATGAACTTCTTGTTGTCTCCATTCGCCAGCACCTTAGCCATGTCAATCTGACACTTAGTGGGCACCGGTAGGTTTAGCGCCTTCCATAAGACGAATAGGAACGCCACGAAGTCTCCTTTCAGTTGCGCCACTACGAGCGCATTACGATTGGATTGGTCGACACATTCCCTCCTTACTTGATTTCCTACTTACGTTGCAGTTCACGAATAGTATCCTGTAACGCACGAATCCATGCGTCACCCTTCTGGGTCACTGCGAGAATACGTTTAGCATCTCGGTCGTCAAGTTCGGCTCGACCATCAGGCTCGAATCCACACTGACCATCGGAGGTTCCGGTAGTTTTGACTCTGACGCGCAACCGCTTATTGTCGCTACGCAAATCAGAAATAATCCTATCAGTGCTCCCTTCCAGCGCGGCAAGGTCTTCTTGATACTTAGCAGATACCGCATCGATTGCTCTTCGGCA
+
&%&%%%&/J36>><==;:956503>BJJJHJJJEIEJJFEFJHAB@??JFIIGJJJJJJJJIJHEACAJGEJIFGJJJIJJIJJFJHEJIJHBBJJJJCJ<>;;@?GFDDEDHDJJJFJIFJAABHHDGBAA@FFIHDE=<<<H<<<AE=001@D?83/0BI;;9<@@DCGJGIJIJJIDEEC4333>>?ECHDFEJHJJHIJJGGJJJJIHJIIHHGJHJIHCAAAGHHF<;9:,,''((/9:>=><>><===HJFBADDEJBGBGFJJJJJJFJJ@<EFEEFHJHJHJGGGJFJGJJIJJJJJHJFJJJDD110078DHIGJJJHJJJJJIJGJJJIJJIJHJJJJFEEDCCFFGGJJJJHJHJFGHHJFICGIJJIIFC73+)&$%%%/.(*0115...11)))*ADEEJEFGJJJJJJJJFIFJJJIJEFJGJIJJHFGJJGJHGJ8888HA:@9*))((/4:=ADEAFHJJJDBEBABBCDJJIFJGJJJJGHEEGJIGFJJJGJHGHIJJHFIEJHGJHGFEEDEFFJJJJEDFFGDJJFJJFF>=@DC>>J<9;,,,<?AAJEFGJJJJ?@?@<<::==FFGGDFEFFEFDJJJHJHEDHGJJGCBFCIFJJJHGHJJGJJGGCBEHHJ>=?>@CFDHHJJHJFGFEJHFJHJEGHFGEHFCCCJDFHEC44DEDEJHHJIEBJ8FIFEGFGGDEGGFFGJFJHJJJHFGIGHGJDCJFDDJCF:942&$#$$'1*==FFFEIJHJCG8BA5HIFIJJHJIHB???@EBFDA:DEAAJGHJJGJJGJJGJEGHJHFFGGAGFFHJG:JGHJJJJJJJJJGJJGJGGJJJJJJJJFGJJFHJJHJJJBEGDGGDE422259:;5581@BGEJFGFFEEFJJHHJJJHHIJGGJJJJJJJJJFJHIIIJJJJJD@>>4-*))-<?JJGGJIJHJJJFJJJJIGJFIJJHJICEDAC.**GHJIDEB776(**-,*(()((&&<;?744****++/,,&&&%%&'))*))**+1@CBCDFFGEDFDJJJHJFJI@AAJFHJFJGIJJGDBDJDJGABEBEJJGBCABGJI;;@ADDHFIJFJCJBAGJJJJDHIHJJJJJEGJHHJHJJGGCECHJJJJJJFJJJIJJGJJFGBDHAFHJFJJJGJDDDEH?@?>@100:@FFHIJJJJJJFJFJJJHIGJJCDB<>?C=<><><;<<<;:;5556322+))*899>BJJJJIJJGDCEFF=,'(=BDED?>=>B;::CGGIIFJJJJJJJJIFJIJJE??CDDFC@C=?<=EABHEGE:@::BIJJJGJGJJHJJJJJJJJHGHJ===>JHIJJHIIECCECB++,)'''*EEJIDJEJCA@DJJGHIJIJJJJJIFIJHFFEJEDCCGGIJIHHGGFHFECCFFFHHGFJJIGI==<=2.,*/226=>?BG@AAAIHFJHJJJGJFJIJJJEJCCCEIIGJEEBGDEFECEEJABA@GJJJDJFG99988?=?>>A@@B?BABDDJCAB@DGDCECABCEBDCBFA<==?IEEEFDDDEEDJJG@??@HCA@?@IFFJIJHG<7@BICH44349J<:DF?>>FFJGGIFJGEJJJJJJJJIJCDCDJHGGDHHJHJJJJJJHJJJJJJJGJGJJGHIJJGEEDDJJJJJJJJJJHJIIJJIIJJGJIHJBGEJEEHH833<>?BHBAGHGJJHJJGIFJJJJJJIJJJGJJGHJJJJJJJJJJIJHJJJFEJDB;;=;<IFFA@DDEIGJJJJJJJJJFIJJGJJHJEADGEGFECDFFGJJJJI??@@--,-2&&(((((((*-,,:?JJJGJJIIJJJJJFJJJJFJEBCBA?=<>C>JJFCBCC<878:9+)*8:DDJIHJJIJJJJJJEGHCDEDHJJJJFHHJGHJGJJGJJJJJFJJJIJJJIJE@<=?FCCEJG@?@CJJJJJJJJIACIJECAEGFDECDCFEA=;:;==?DDGHE4334%%%&(,'''('(*J./2)))(;:>?4>AE=ACAABBDEEFJJFJFGHGIJJJJJJIIJJJFJGJJGJGJIFI77561112<?>A>>>?DDJHGGJ?>:4/)/'''%%&'/2;==>>?DDHJJHJGJJFEGIFDBBA??C=86371001;>B>7333FJIJJHHJGJJJGGDDGHJ;::9<<<GJGJJJJJFJJI<<<<<FJJJHEFJHFJGJHJJJGEFJIHJJJFHFACBCEEJEJ?FFEFCDEJGHHJJJJJIIFFJGHDFFIJFEBGJHIIIDFJJJHFJFJJF7789@DCEJFEJIJJEHDDFFDC@;+'%##
@Stanford_s2n_6_T7_No_Sap1_6_8_10_23_Linear_2800_827
GTCCGTGCGCTCTGAGATAGTCACTCAGATTTTTATGGTATATTTTAAAGGACCCTATAGGAACTCCATAGGCCCTCTCTAAGACCCTCTTTAGGTGACACTGATAGGATGGCCTATCTAGGTATAGCTCGGATAGACCATTAGAGGCTCTTTATGGGTATACCTTAGGACTTGACTCTATAGGGATGAAGTGGTGTGATGCAATCATACCGCTGAATCCTGGTAGCCATCAGTCGGTCAGGAAGACCCTAATCGCTACAAGTGAGTATGAGCAAAACGACCAACTCCAGTGAACTGAGGTCTAGGTAACCTCGCATTTCTTGAGGCAGCACAAAGTACCACAAGAAATCGGTAGGTGACTCTATGCCGCAGTAGGTTCAACAATAAGCGGAACATGAGTCTCCTCCCTTTATGTTGGTCCTTAAGTTAAGGTGATACTAATACAATATAATCACCATTCTTAGAGGTCACTCTAGGTACACCATTATGCATACTTTATGCACTCTATAAGTATTCATTCAGTATCTATAGTAACCTTTCGTCCCTCCTCTCCCTATAGTGAGTCGTATTAATTTATCGTGTCTTTTCAGTAACTTAAAGAACTGACCATCCGTGGTCTATAGTGCATCCCTATGCAGTCCTAATGCATAAATCACCACTCAATGAAAGACGTACCGTAACCCTCATCGTCCTCAGAGTACACATCAACTCCTCCCACAGACATCTCAATGATATGCGTAGCAGCAACCGTAGGACGCATCATGTGTTCCTCAAGGAAGTCAGCAAGTACTTCACCCTCGACCTTAACGGAATCCAACTGCATGGACTCGCGGGAATACTCAATGCCTAACGCAAGGGCATCCAATCGGTCATCATGAGCCAGAGCGCCTTTCTCACGAGTGATACGGGTCATCTGGTAGAACAACGAGTACTTAACGTCATGCCTACCGTCTACGTCACGAGCGGACTGGTAGTCGGCCCTAATGACCTCATCACGAATTACAAGGCGGTGAGTCTGCATGACTGGCTCAAGGGTATCGCAAATACGCATCTCTTTCATACCACGGGCACGAATCTCTTCCATCGCACAGTTGTGGTGTTTAAGAAGGATAGGACTGAATACCTTACCGAACATACCGTCACCGAAGTTACTCTCGTAGACAACCGTCTCTGGACTCCCCATTGCTTGCCCTTCTTAGCGAGTAACTCAAGGGTCTTATCGGAGTAGCCATCACGGAAACCTCCAGCTTCCATAAGGTAGATGTAACCGTTCAGTGTGTACAGCACAGCGTAACCTGTTTCGTCCTTACCGCGACCACTAGGGTCAATGACCAGAATCTTCTGTTGGTACTGACCTGAGTTGTTGGAACAATCGTGGTACGTATGCAGGTCATCACCCTTAAGGCCAACGTTAGGAAGGTCCTCAATGATGTTCTGACGGTTCGGAAGCCACTGGTAATGCATTGGGGCCTTCTCTAAGTCTAAGGCCGCTACGATAGCGTCACGAAGCCTCAGCGGGTACTTCTCGGCATCACTAAGGTTAGGGTTAAGCATGAACTGTAGCGTAAAGCCAGCCTTACCGTATTCCAACTCACGCTCGCGCAGGTCATCACGGTCAAAGCGCACTGGGTCTGTTGGAGTCCCAGCAAGTGCCTCAGGGTTCTCATCGTACTCAGCGCGTAACATAGGAGCAAGACGCTGTGAGTAATAGAGGTTCTCTTCACGTGTCCTTGGGTACAGAGCAGGCCAGATAATGGTTGTGTACCCACGGTTATCCTCAAGTTCCTTATAGAGAGTCATCTCTGTCTGAGGTGTACCAAGGTAGATAACGCGAGAGGAAGGCAGCGGTTTAAGTAACGCAGCGAACTCCTGAACCAGAGTCATAGCTTCTGCACGGGCACCCATAGTTGCGCTGTTAGACGGAATCTCAACGTCATCCGCAATGATAATGTCAGCACGGCTACCAGTTAACTGACCAGTGATACCTACTGATTTCACACTAGGAGAGTGGTCAGGATTGGCTGGGCCTACATCAAAGCTGATTACCGAGTCACGCTGTCCGGGTCTTGGCTTTAACTCGGATAAGCAGAAATGGCAGCAGGTCAATGATGTTCTTAATAAAGATGGAGTTAGCGTCTGCACGCTCCTGAGCTGATACAATCATCTCTTCAACTGAAGGTATATTCCATCAGGCCGCACAACGAACGCACATGTGATGAACGACTTACCGATACCACGGAAAGCCTGTAAGATGAACTTCTTGTTGTCTCCATTCGCCAGCACCTTAGCCATGTCAATCTGACACTTAGTGGGCACCGGTAGGTTTAGCGCCTTCCATAAGACGAATAGGAACGCCACGAAGTCTCCTTTCAGTTGCGCCACTACGAGCGCATTACGATTGGATTGAGTAGACACATTGCCTCCTTACTTGATTTCCTACTTACGTTGCAGTTCACGAATAGTATCCTGTAACGCACGAATCCATGCGTCACCCTTCTGGGTCACTGCGAGAATACGTTTAGCGTCTGGGTCGTCAAGTTCGGCTCGACCATCAGGCTCGAATCCACACTGACCATCGGAGGTTCCGGTAGTTTTGACTCTGACGCGCAACCGCTTGTATTAGCTACGCAAATCAGAAATAATCCTATCAGTGCTCCCTTCCAGCGCGGCAAGGTCTTCTTGATACTTAGCAGATACCGCATCGATTGCTCTTTGGTGA
+
++%&%%&%%%&&%&''();==@999:CCCDEJIJEFCDJHJJHGHGJIHJJIJEEGDEGHEBA@BBHHJGGDJJEEAAJD99??@?AEC@AC>?@IHEHIJEGDDHJJIEFHEJFDB;+''8932)('(((*+153399:A?=>?@BFJA@@ADDJHEHGA?@>?;4:<=DFHEFGHGDBB7448EJCDECJEGEGHEEEJHJJHDHDFFD???>99:654+++,..112;;=<A@@@GHJEDEE=::=FECDECEDJJJDGHEEBBAB2118+++>>656(((((9:=BDCCBEC?9850**%$#$######%%'(+)&&%$#$&%'++%&%)012++*)+6546?AC=;;<CFEDFD@ABABAAAB@A888****,*5>A?>?@EDBAA@BA@@>A@@@CECCGDDJIHCECBDCBBBDDIDBBBCCCAB@@@>@@BA@ABF>>??D??@A@B@@AA777-,,.55....1DBDCBABC@:::;CEJED@?@@EJEJDFBCB?><;6401;>A>>>>=??;;?/.)(*(**5999;;;99<=?>?>??E>=@@?@?@AB@@@?;;;<CBAACFCAA>??ABABJJJECB@AAB/,,?@>?ADE@??@DC@@A@BDEECG>>?<;;:>>AA@@A@????ACC@@??@====>@CCD@@@AABBBCAA@@=;::<<???CEFA>0,,,*++,>>?E@@<<<=J=>A><==A@@@AC@@:988:;<<>@@@>=;;:;==<<=>A??>;:;:<0//898:99:::<<@G>?>?@?FGJIJJJJGGFGIIJJJJJH??@38445BDC901?>>>BEDD=;<=DFHHJA@@@*'''.*++*,....12>JIJHDJHJIIHJJIIHFHHGEAABCJHHJGJHJHHGJHJJJIEEDGJJJEIJFDDFGJHJFBFFJJFJGJ=<<111149889<<<F966244))((,--(''(;AEJHIJGFJIJEIGJIJFHGFJJ<<;<EGHJJIEDJECCDJJIJIHJJJGIJJJGJFJFGFJJJJJJJGJJGJJJHJHJIJGEDGGJHCJGEFHJJHEFGJJEEJ?:C@DB;::9?778ADC?>?B?>AJFCA;<GGJJFJIJJJJIHFJDC?<;:=<77EH>;:?GJCCJJJGJJJFJJHGJGJJJJGJJJJJHGIJJJJHBBBJJEE=<<;<DDG3323J*++87666:>>B@?;8+(-/49=9=>/<=>?FJEDHHJJGJJJJJJHJHB**88CDJJJJGGJJFEFJJJJJJHJJJJFJJJGJJJIFJJJHJFJJJJJHJFGFEIJ>88843333CFJIFHJJIGGJGJJJHJJJJGJGJGIJJJGGGDDCDHIEGJFEBD=IJJHJIICFC65449JJJJGFJJHJIHGJEGGJJJH9996778HJGC>=>?GEFFFEJHHJJIGIGJCFJJJHJGHJGIIJJIJJGJJJGJ?@ADGEFEDDDA@?::97('''<:<@@BB=>?>BC?>=<:77;FJJJIDJ<=3*(*''')/;CEDJJJJFEGGJJFJJJJIJJGJJF4445FGHJJEEJJFBBJJGJJGFEC=<:=6+55=:A<90+'&&',*,/93335>89B@EGDGJIJEBBHAA7777DDJEHJJHEGJJEDIJJJJJJFIIEDABJJFEGHDBBDGJJFJFJGJHHIHHJJCDIHIJEGHEAA==>78?>HJFEHJJECDDIIH:9DCJBEFJJIGCBBBFIHGJHJJJGGJ:888++++))+@CE@@><:21<;=@A??@<88<HHHFGHJJFJGJJHIJJJJJJJJJIHJJDFFB>E>>5:55<@A;999ABAJJ>;;HGGGJJJJJJJJJJJJHIJGJGHJJJGJCDIJJIEHGJHJJI;<<??DIJJJJHJJJHJHIHJGJAAAAFGGJJEFGFJIHC;:322.*++768****+**(*,,99:JFFACCF:99;A?==>>JF:6655B?C?;999EJEEJDJFE?FJJJJJJJJJJGJJJJJJJGJJJJJJIJJJJJJJEJFJJJJJGFJJJHJJJJJHGJEDJIHJJIJJJHJJJHIJIJIJGJJJJIJJJJGHJHD>=>@HJJGJJJJJGGHGIJJHEEIEIGI@HIIHHJJGJFEGEHH=1--+/)'%&'&&'+,7:B?A>?@CD4+++-55322111.6:GHJJJFJIIGFHGGIJCED=<:;;65(()%%&%&''(&'%$$$$$##()4,'''()(%%'$$$%&(%+-,'&&&&&%$$*<<?ADCECGCDGJJGJJJJJJJJIFGJIJJJJIJJJJJJJIJJJFJGGJ=<EJIJJJIJJIJJJGHGGA@EIJJJHJJGJJEJGIIJIJJJGIJIJJJGGJGJJFIGEGHJHJJJJFJFIJ:988=@<<<<JJFJIHCC710253246B@?@GDJJIJGIJJJHJIJJCJJJFDHJJJJJHJHIJJIJJJGJJJGBA>>@?>333/+++*'''*))*,;55=?JA=D6677<=CBJIIGJGHJEJJJGJIGHGJJJIGEIHHHIHJJJJIFJFFEIDH@?@DFFFJJIGGIHJGEJJC@88HDJ?===GDDGIIEFJA@@>421'''(&&%&++++,,(*59;<<<GIJJJJJ)));)D?===>FGDFHJJHFBFGJFJJJIJJIJJGIJ;;;;JJHIHIFJJJGHFJHGCDC===<11---)))+,-299:=EBJIGGJFEJGJJGHEIJJFIFHHJJFHDEJHJFFJIGJJEJHIHIJJJHGJJHFD655432423967ABJDEEIHGGC?A/.''&%
@Stanford_s2n_6_T7_No_Sap1_6_8_10_23_Linear_2800_828
TCTGGCAACGTATCCACGGAAAGCCTGTAAGATGAACTTCTTGTTGTCTCCATTCGCCAGCACCTTAGCCATGTCAATCTGACACTTAGTGGGCACCGGTAGGTTTAGCGCCTTCCATAAGACGAATAGGAACGCCACGAAGTCTCCTTTCAGTTGCGCCACTACGAGCGCGTTGCGATTGGATTAGGTGACGACACATTGCCTCCTTACTTGATTTCCTACTTACGTTGCAGTTCACGAATAGTATCCTGTAACGCACAAATCCATGCGTCACCCTTCTGGGTCACTGCGAGAATACGTTTAGCATCTCGGTCGTCAAGTTCGGCTCGACCATCAGGCTCGAATCCACACTGACCATCGGAGGTTCCGGTAGTTTTGACTCTGACGCGCAACCGCTTGTCGCTACGCAAATCAGAAATAATCCTATGAGTGCTCCCTTCCAGCGCGGCAAGGTCTTCTTGATACTTAGCAGATACCGATCGATTGCTCTTCGAG
+
3%%$$'')'%$#$#$$&()-136899?FCHHJJJJJGJJJJJJJJGJJGJHHJJJFEJIJJJJJHJ?EDJJGJEA??AEJJJJJJFJDCCCIJJJJJJEJCBEBHIJDGJJJHJIJJIJJEJHHCEEDCDFJFJJJJJJJHHHJJJ:<:G5334GIJA@@=??;4,+,237/..****-.,,,-+((((%%%%&(03@CECGGJJJJJFJJJEHGFJJJFIJJJJHGJJJJJJJJJJJJJJJJEJJGIJJJJJJJJHIJ==<>GJIJBB@AJJJJGJJDHIJJJIJJJJHHJGJJJJJJHJIJJIJJJJFDDCGFGDCBAEJJHIHIJFCCGIJJJJJJHJIIJJJJJJIJJJJIGJHJEFGFGDA>>?ACHJJJJJJJJJGJJEIGGJJJJ:94445+++++?EFBCABJJJJJHJJJJGHFEFDE)))*JECCCECGDDCJJJJJJGJJJJGJJJJJJJJJHIDEDFJJGIDHJE;556?@BDHBB==B6+(&
@Stanford_s2n_6_T7_No_Sap1_6_8_10_23_Linear_2800_829
TGGATTTTTTCATCACACCACTTCATCCCTATAAAGTAAGTCCTAAGGTATACCCATAAAGAGCCTCTAATGGTCTATCCTAAGGTCTATACCTAAAGATAGGCCATCCTGTCCGTGTCACCTAAAGAGGGTCTTAGAGAGGGCCTATGGAGTTCCTATAGGGTCCTTTAAAATATACCATAAAATCTGAGTGACTATCTCACAGTGTACGGACCTAAAGTTCCCCATAGGGGGTACCTAAAGCCCAGCCAATCACCTAAAGTCAACCTTCGGTTGACCTTGAGGGTTCCCTAAGGGTTGGGGATGACCCTTGGGTTTGTCTTTGGGTGTTACCTCAAGTGTT
+
*)(&%&%%&**.3588:=;;=<<<:999<=986('')---<<<==;:;::8666:;8779::99::<;;9::9999:;:;:;99:::;<;996544=<96677;522237&&&&''(2:7771;:;:899:;:9:888;@@<=<<<988799789:><;333<41/,0.+25@>53537;989;;876558;:;;866,,,,><;::6664667<::989666:?>0-&%&/5411121.06622566677;899:<;98787888878?:333332236.)()457429<;656:;7656:?;96678<=<6:<::;;;::8:98:9:98777:))*)*,($
@Stanford_s2n_6_T7_No_Sap1_6_8_10_23_Linear_2800_830
TACCGGCAATGGTGTCATGTTCAGCACGGCTACCAGTTAACTGACCAGTGATACCTACTGATTTCACACTAGGAGAGTGGTCAGGATTGGCTGGGCCTACATCAAAGCTGATTACCGAGTCACGCTGTCCGGGTCTTCGGCTTTAACTCAGATAGGAATGGCAGCAGGTCAATGATGTTCTTAATAAAGATGGAGTTAGCGTCTGCACGCTCCTTAGAGGCTGATACGATAAGTATCTTCAACTGAGGGTCTCTCCATAAGGACCACACAACGAACGCACATGTGATGAACGACTTACCCATGCCGCCGGAAAGCCTGTAAGATGAACTTCTTGTTGTCTCCATTCGCCAGCACCTTAGCCATGTCAATCTGACACTTAGTGGGCACCGGTAGGTTTAGCGCCTTCCATAAGACGAATAGGAACGCCACGAAGTCTCCTTTCAGTTGCGCCACTACGAGCGCATTACGATTGGATTGAGTAGACACATTGCCTCCTTACTTGATTTCCTACTTACGTTGCGGGTCCGGAATAGTATCCTGTAACGCACGAATCCATCGTTCAGCCCTTCTGGGTCACTGCGAGAATACGTTTAGCATCTCGGTCGTCAACTTCGGCTCGACCATCGGCTCGAATCCACACTGACCATCGGAGGTTCCGGTAGTTTTGACTCTGACGCGCAACCGCTTATTGTCGCTACGCAAATCAGAAATAATCCTATCAGTGCTCCCTTCCAGCGCGGCAAGGTCTTCTTGATACTTAGCAGATACCGCATCGATTGCTCTTTGAGCA
+
0))(&+%%,,,,*('&$%%'+%%''*)**2;<<?99;;>?BDFJJI<<<<JJJHJGJIJGJJJJFDD.+++++-?C@@DC4@BCABAA@DJD==>CED???@J:999CBBBBHHCF:999@JF<888:@<466:DA9(%%%''/''',)).-10///2;?DJIJJEEJJD9989JIJJHHJJGIIJHDJDEA=541/-.0///0>@FBDEEDFDJ5DDGGJJJEJFIGDGHDCDFJIGF>>A@AJJDHJGB@AJAHJJJJFIJGJJJJJHCF;ABGEFGHEHIJHJIFJIJ((((=((('&$$%%%&&%&?AGJIGGJJFDJJJAA@A@7530+,-,-6?DFFJF>;<4++++,++//3;=>DIJJFDB@9778====8778>JJIJJFJHIJHJJJIJGJJJGJJHJFIJJJF?>>@JDJEJJJJJJEJGIJIJJJJGGHFJGGJJHHFFCEDDHJEEFJJJGJJJJJJJGIJGGIEJEGJJJJJDJGJFJJGJEHEJJJFJGIJJGJJFJJGJDDDAA,+))))('&(////0777GJH@??=>=>*)))7640(&'(((*)--C>99AAJIJGHJHJB??@EC@@>@EJJCECBCA>668532++)%%&&00:<E:::<;=7***FGEGHEJJJJJJFHCAC?A6557@933349:?BAAAJGFB?A?@EGHAAAJHDDDJJJHEHGJGIGFFJJHGEFFDJIIGGGF????HJJJJFBCAHD@BECB411@@;;<<CIJJJECJJ=B?:<DCCB?0/1;;=>@???DEJJFIHJJJJD@@+&%$$%
@Stanford_s2n_6_T7_No_Sap1_6_8_10_23_Linear_2800_831
ACGGGGCCATTGGGTCTGTTGGAGTCCCGGCAGAAGTTGCCTCAGGGTTCTCATCGTACTCAGCGCGTAACATAGGAGCAAGACGCTGTGAGTGATCGAGGTTCTCTTCACGTGTCCTTGGGTACAGAGCAGGCCAGATAATGGTTGTGTACCCACGGTTATCCTCAAGTTCCTTATAGAGAGTCATCTCTGTCTGAGGTGTACCAAGGTAGATAACGCGAGAGGAAGGCAGCGGTTTAAGTAACGCAGCGAACTCCTGAACCAGAGTCCATAGCTTCTCACGGGCACCCATAGTTGCGCTGTTCAGACGGAATCTCAACGTCATCCGCAATGATAATGTCAGCACGGCTACCAGTTAACTGACCAGTGATACCTACTGATTTCACGCTGGAGAGTGGTCAGGATTGGCTGGGCCTACATCAAAGCTGATTACCAGTCACGCTGTCCGGGTCTTGGCTTTAACTCAGATAGGAATGGCAGCAGGTCAATGATGTTCTTAATAAAGATGGAGTTAGCGTCTGCACGCTCCTTAGAGAGGCTGATACGATAAGTATCTTCGACTGAGGGTCTCTCCATAAGGACCACACAACGAACGCACATGTGATGAACGACTTACCGATACCACGGAAAGCCTGTAAGATGAACTTCTTGTTGTCTCCATTCGCCAGCACCTTAGCCATGTCAATCTGACACTTAGTGGGCACCGGTAGGTTTAGCGCCTTCCATAAGACGAATAGGAACGCCACGAAGTCTCCTTTCAGTTGCGCCACTACAGCGCATTACGATTGGATTGAGTAGACACATTGCCTCCTTACTTGATTTCCTACTTACGTACGGTGCACGAATAGTATCCTGTAACGCACGAATCCATGCGTCACCCTTCTGGGTCACTGCGAGAATACGTTTAGCATCTCGGTCGTCAAGTTCGGCTCGACCATCAGGCTCGAATCCACACTGACCATCGGAGGC
+
))'&%$$%$&'%&-./../;3((()+)*'''')&('-*'*--;:<JJJJJJJJJJJJJJJGJJJJJJHHJGGD;:;?CAAACIBAIJEC70//-.//222?BD>?=J>66HHFJIJIJHFGJJIJJJJJIGFHJJJJJJJJJJJJJJJJJJJJJFI<==FFIJGJ:888FJJJJJJJ5447JJJJJJJGJIJJJJJHIJJJJHJJJHFHJJHJJJJIHJEC?J:@FEHJJGJCCBCJJE@@A=>>:::<DCGFEJJGJJJJJJJJC?>:3&(('('(,0238568DB@A@AH4444;<::6666'%%&.-.&7&);;;FDFJFEJJFCBCEIIJJFJJJHJJJJJJ@@=IJJJJJJGJGJHJJF,+++JJEEGEJIFJJFEE=-''%&((*),3--,236667@C9889EHFJGJJJFJJ>==?HDDCBCC?>8)))6?CDCFJEHFBGFJJJJJJEHJJ@@@@D<<<A;:;?JFJHJIFHGJJI@=>?JJJGJIIJIIJJIJGJHEEFDBC?855,,)())*+3561227/3459JJJJGJJJFJFJJJJGJJHJIC'''(33<<=JGJHJJJ@IFHDGJJJJJJJJJJJJJFGFFJIJJJJJJJJJJDCADJGJ=<<B@C?<@>?@@JJJJIJGA@CFF@DHEJJJJIGFEDDJJJJJEBBABFEJJIEECG;BDEJJJJJJFHJJIJJBBCDFJHIJJJ====IHGFGHIJIJJGHDEFD>88JJHJEHGJJJJJFJJFFFEHJJJJJGHHFAE>933365669<4555@(''(-'''&*,-.-,,.9IEEJIHFIJJJJGGIJJHJJJJFJJJHJHJJHJJ98887:('''%%&&)()(&&&&%%&)))65622<?BACAAAAHDAGDCAEDCHJJJHACJEFJ@;;;;=....@BCCECC2111EEDH<:;;DFG>=<<=GF==<=IJJFEEFF>>>>JJEJEEIGFFFGEHJJH@?.((')/)
@Stanford_s2n_6_T7_No_Sap1_6_8_10_23_Linear_2800_832
GGTGCGAGTGAACCCTTTGGCAGCTCCATTTCATGCTTAACCCTAACCTTAGTGATGCCGAGAAGTACCCGCTGAGGCTTCGTGACGCTATCGTAGCGGCCTTAGACTTAGAGAAGGCCCCAATGCATTACCAGTGGCTTCCGAACCGTCAGAACATCATTGAGGACCTTCCTAACGTTGGCCTTAAGGGTGATGACCTGCATACGTACCACGATTGTTCCAACAACTCAGGTCAGTACCAACAGAAGATTCTGGTCATTGACCCTAGTGGTCGCGGTAAGGACGAAACAGGTTACGCTGTGCTGTACACACTGAACGGTTACATCTACCTTATGGAAGCTGGAGGTTTCCGTGATGGCTACTCCGATAAGACCCTTGAGTTACTCGCTAAGAAGGCAAAGCAATGGGGAGTCCAGACGGTTGTCTACGAGAGTAACTTCGGTGACGGTATGTTCGGTAAGGTATTCAGTCCTATCCTTCTTAAACACCACAACTGTGCGATGGAAGAGATTCGTGCCCGTGGTATGAAAGAGATGCGTATTTGCGATACCCTTGAGCCAGTAGATGCAGACTCACCGCCTTGTAATTCGTGATGAGGTCATTAGGGCCGACTACCAGTCCGCTCGTGACGTAGACGGTAAGCATGACGTTAAGTACTCGTTGTTCTACCAGATGACCCGTATCACTCGTGAGAAAGGCGCTCTGGCTCATGATGACCGATTGGATGCCCTTGCGTTAGGCATTGAGTATCTCCGTGAGTCCATGCAGTTGGATTCCGTTAAGGTCGAGGGTGAAGTACTTGCTGACTTCCTTGAGGAACACATGATGCGTCCTACGGTTGCTGCTACGCATATCATTGAGATGTCTGTGGGAGGAGTTGATGTGTACTCTGAGGACGATGAGGGTTACGGTACGTCTTTCATTGAGTGGTGATTTATGCATAGGACTCCATAGGGATGCACTATAGACCACGGATGGTCAGTTCTTTAAGTTACTGAAAAGACACGATAAATTAATACGACTCACTATAGGGAGAGGAGGGACGAAAGGTTACTATATAGATACTGAATGAATACTTATAGAGTGCATAAAGTATGCATAATGGTGTACCTAGAGTGACCTCTAAGAATGGTGATTATATTGTATTAGTATCACCTTAACTTAAGGACCAACATAAAGGGAGGAGACTCATGTTCCGCTTATTGTTGAACCTACTGCGGCATAGAGTCACCTACCGATTTCTTGTGGTACTTTGTGCTGCCCTGGGTACGCATCTCTTACTGGAGACCTCAGTTCACTGGAGTCTGTCGTTTGCTCTATACTCACTTGTAGCGATTAGGGTCTTCCTGACCGACTGATGGCTCACCGAGGGATTCAGCAAATAGTGCATCACACCACTTCATCCCTATGAGTCAAGTCCTAAGGTATACCCATAAAGAGCCTCTAATGGTCTATCCTAAGGTATTACCTAAAGATAGGCCATCCTATCAGTGTCACCTAAAGAGGGTCTTAGAGAGGGCCTATGGAGTTCCTATAGGGTCCTTTAAAATATACCATAAAAATCTGAGTGACTATCTCACAGTGTACGGACCTAAAGTTCCCCATAGGGGGTACCTAAAGCCCAGCCAATCACCTAAAGTCAACCTTCGGTTGACCTTGAGGGTTCCCTAAGGGTTGGGGATGACCCTTGGGTTTGTCTTTGGGTGTTACCTTGAGTGTCTCT
+
'&&&&&%$$$$$%$##$'%%%$%#$$#%&+..17?AHFFHEJGJJGIIJIFJJHEHGD=:::89EFCEFEBBCCCDFAEJJJJHJEEJGJJJJJIJJJIFJGJJIJJJA<<9A:DFC@888466CJHEJFHJJJJJFJJJJGEJEJJJIJJJJHJJJJFJHHJJG=;;AC9FDGGGJJJJJFJFHFHJJJGIGJIIDBB63...*'&%&&''&(..311/1,,.,,,/43678;864223/00BEJJJHHGJJHFJIJJJJJGJJI;<<;;EGBA@?DA@CCD?6447:JHHJJJJFJJJJIJJJJHHHJJHJIJJJA@@@>>=@BA;98681EJIJJJFJJIJJJFIJJF=CEGJJJJJGJJJJJIJJJGIFJJGJJHJJJHGJGJJGIJGGJJGJFHGFJEECEJFHIJHJJJJGGDDCDJGDDDHEJFJFGJJIJJIJJGJJJDDCBD:76+++*62138975346=IJIJGJHJFHJJGJJGJEJJIFJJJIGJIIHIGJJJJFJJCH@??@DJDCJDJJFC9<>AHJJJGGJJDEJHFGGDJGJJJJGI@AA?=.,+,(((*2335668:DJGDDIDFJGDBHJDJFDA6666AE<<<00018GDBDCBBA@:;EEBEJGJHJFJJJJIFJHJJJJJJJJJJGHJFEGFDC>;;;>DGEEEJGFJJJHJHIIIFGGJIJJJJJHJJJJEJJJJJJJJGJEIJJBCECJFFJGJGCJCFIJFJJJF@C=>FHJFHGGHJJGEJJIGGFED3JGFIFJGJJJJJGGHCCC222/--,-./123////433221..//354665544786:534333225100./0/////110..--/055631/----.--/././1000/133889775554000/21250///25575431.../23563210./../-..058:3110133445412133211/.(()'((&''(,--24000132/.../1255////332333334578532101124422321122,**+012111/0.+++-44531///1663521355771,++02212243200J/0/0012665432212213322110012311/01//00220///323202126631000223455443322324445432342322112210//0043542222222211255530../4434223334343221123/0/021120111223333454.--.10/0213337111-,++-345653420//037434357873/((40/.+,,,0024311257652223655212256654400113.+*+1576520-,--022333110/-,,,012422227889661,,,-52011356562/--/35/..,,+'&$#$$%((./221253364442121580/&&&)00131113322211///056/../423344544434332210123)))*'%$%&(0111331/...022433333,,+,101126210111113223454325224444110023122362/../54444:90,,11.,**,00112643455533334322135664443..-*+,,5442220005775///06882001433354587777651111645323222466573///023552511444322396000363223785323457895575445543365321222/../311221111+*
@Stanford_s2n_6_T7_No_Sap1_6_8_10_23_Linear_2800_833
ACAGACCCAGTGCGCTTTGACCGTGATGACCTGCGCGAGCGTGAGTTGGAATACGGTAAGGCTGGCTTTACGCTACAGTTCATGCTTAACCCTAACCTTAGTGATGCCGAGAAGTACGCTGAGGCTTCGTGACGCTATCGTAGCGGCCTTAGACTTAGAGAAGGCCCCAATGCATTACCAGTGGCTTCCGAACCGTCAGAACATCATTGAGGACCTTCCTAACGTTGGCCTTAAGGGTGATGACCTGCATACGTACCACGATTGTTCCAACAACTCAGGTCAGTACCAACAGAAGATTCTGGTCATTGACCCTAGTGGTCGCGGTAAGGACGAAACAGGTTACGCTGTGCTGTACACACTGAACGGTTACATCTACCTTATGGAAGCTGGAGGTTTCCGTGATGGCTACTCCGATAAGACCCTTGAGTTACTCGCTGGCAAAGCAATGGGGAGTCCAGACGGTTGTCTACGAGAGTAACTTCGGTGACGGTATGTTCGGTAAGGTATTCAGTCCTATCCTTCTTAAACACCACAACTGTGCGATGGAAGAGATTCGTGCCCGTGGTATGAAAGAGATGCGTATTTGCGATACCCTTGAGCCAGTCATGCAGACTCACCGCCTTGTAATTCGTGATGAGGTCATTAGGGCCGACTACCAGTCCGCTCGTGACGTAGACGGTAAGCATGACGTTAAGTACTCGTTGTTCTACCAGATGACCCGTATCACTCGTGAGAAAGGCGCTCTGGCTCATGATGACCGATTGGATGCCCTTGCGTTAGGCATTGAGTATCTCCGTGAGTCCATGCAGTTGGATTCCGTTAAGGTCGAGGGTGAAGTACTTGCTGACTTCCTTGAGGAACACATGATGCGTCCTACGGTTGCTGCTACGCATATCATTGAGATGTCTGTGGGAGGAGTTGATGTGTACTCTGAGGACGATGAGGGTTACGGTACGTCTTTCATTGAGTGGTGATTTATGCATTAGGACTGCATAGGGATGCACTATAGACCACGGATGGTCAGTTCTTTAAGTTACTGAAAAGACACGATAAATTAATACGACTCACTATAGGGAGAGGAGGGACGAAAGGTTACTATATAGATACTGAATGAATACTTATAGAGTGCATAAAGTATGCATAATGGTGTACCTAGAGTGACCTCTAAGAATGGTGATTATATTGTATTAGTATCACCTTAACTTAAGGACCAACATAAAGGGAGGAGACTCATGTTCCGCTTATTGTTGAACCTACTGCGGCATAGAGTCACCTACCGATTTCTTGTGGTACTTTGTGCTGCCCTTGGGTACGCATCTCTTACTGGAGACCTCAGTTCACTGGAGTCTGTCGTTTGCTCTATACTCACTTGTAGCGATTAGGGTCTTCCTGACCGACTGATGGCTCACCGAGGGATTCAGCGGTATGATTGCATCACACCACTTCATCCCTATAGAGTCAAGTCCTAAGGTATACCCATAAAGAGCCTCTAATGGTCTATCCTAAGGTCTATACCTAAAGATAGGCCATCCTATCAGTGTCACCTAAAGAGGGTCTTAGAGAGGGCCTATGGAGTTCCTATGGGTAGCTTAAAATATACCATAAAAATCTGAGTGACTATCTCACAGTGTACGGACCTAAAGTTCCCCCATAGGGGGTACCTAAAGCCCAGCCAATCACCTAAAGTCAACCTTCGGTTGACCTTGAGGTTCCCTAAGGGTTGGGGATGACCCTTGGGTTTGTCTTTGGGTGTTACCTTGAGTGTCTCT
+
+1==>?>IJJJJJJJJJJJGJJJJIJJJJJJJJJJJJJJJGGCAACDFGIJJJJJJJJJHIJJFEHFJGJJFEFIJJIJFEJEJ::::IJHGHDFJJHJIJJJHJJJG10//431/-()000:@?HJIDDDJHJJEHG3333?@?JIIJJEJC@@<67=JFJJJGJJJJJJJJJJJFIEBEJCGBBA>:/00+<588?EHJGDDDBGJEFHIJJJJJJHJFDJJJJGGHJJJFJEFJJJHJ;;;;GHFHJJHJIIJJJJJJJJHJIFHDJJ7777JJJJJJJJJJJIJJIJJIJIJJJJJJJJJJJJJJJJJJJJFJJIJIJJJIIJJJJJDGJJHJJJJJJJEJJJJJJJJJDCBEJJJIJJJJJJJJJHJJJHJJGJDJHIJJHJIJGJJJGJJJIDJJJJJJJJIJJJJJHEJ746JFGD<54663%%23122%$%.0125///077JJBC@A2339BHJFJJFEEDJJFGIJJIJJIJJHIHJJCCCDFF>>;:;;4335A;;;9>>>@JHJJJFJJJJJGJGIJJJJJJJFIJFJJDDEJJJJGFC<>7'''(:;==BDJIEFBEHJFJJJHHFFGGHGEJJJHIFGCA>8+++8<9??@FF?>:::<A=>DJHGGJJHJGIJIJGGJJJJGDDCA8865457:?:98977<8DFIFEEJBBB@CB<=310017=?@AHHGJJHJHJHJJJEDDDDFEIGF<>55GFGIJGGJIFJFFJI@??6666GJHJHIJHGJJJGGJHJHHJJJIJJJGGJJJJIHIJJGEJF:ECE<9:CDGHE)(((*:42/0:JEJJDJHFHJGCBA@455JJJJFFJECEFJJGGJFJJEC8@..+0027IJDJGJIFJJEJGFIEGEHIHHFIIGJJIEIGHFDFJGEGJJIGJJJECECFJJHFFJGFJJGFGJJJJIGGEJEHGGJHJJJHDIJGHCFJJJJEHIJJJIJHJEJJJEEGFEJJJJFJHJIHJHJHJGEJIFJFEHJGHJJJJJHJJEGJIFGJJFJGJJGHJJJJJGFIHHJFIJJJEJFGJIEJGEFJGJJIEJJFHCEDDEGHJGJFGGHEDECCFHJGJHH'''8BFJDDEDEEDDA,,143222232003//0101255543210111442100000132111200002210/02233011154421121234543324344333233114122210000////124342222221111124553.../444566676//1121.--/-.-.3111/000223332231---.--,,0/0124210/,,,,11355443//./15433457888875450/.+,+,00363222554323345532112555422012252-,-.565331.---122222/0/..--./01332347776440+++,52///14455/---04510103.,,+,//0/0013/0//513352221111470/-..1000032333422200.//056--,-/02334531112222110/0021122211/../22112/..//23443342000/0002112121221112000130.03113421,**.01/.-/.,-&&&+'&&&)(005312.//20//15422346332230/../++53343..-*,,.432211/003:;75.--.3761000223562247556662112654333222244453/../1233430022*,,,12,,.130//15962111136,((54344342122354533223452000/0113/
@Stanford_s2n_6_T7_No_Sap1_6_8_10_23_Linear_2800_834
GTAGCGACAATAAGCGGTTGCGCGTCAGAGTCAAAACTACCGGAACCTCCGATGGTCAGTGTGGATTCGAGCCTGATGGTCGAGCCGAACTTGACGACCGAGATGCTGAACGTTCTTCTCGCAGTGACCCAGAAGGGTGACGCATGGATTCGTGCGTTACAGGATACTATTCGTGAACTGCAACGTAAGTAGGAAATCAAGTAAGGAGGCAATGTGTCTACTCAATCCAATCGTAATGCGCTCGTAGTGGCGCAACTGAAAAGGAGACTTCGTGGCGTTCCTATTCGTCTTATGGAAGGCGCTAAACCTACCGGTGCCCACTAAGTGTCAGATTGACATGGCTAAGGTGCTGGCGAATGGAGACGACAGAAGAAGTTCATCTTACAGGCTTTCCGTGGTATCGGTAAGTCGTTCATCACATGTGCGTTCGTTGTGTGGTCCTTATGGAGAGACCCTGAGTTGAAGATACTTATCGTATCAGCCTCTAAGGAGCGTGCAGACGCTAACTCCATCTTTATTAAGAACATCATTGACCTGCTGCCATTCCTATCTGAGTTAAAGCCAAGACCCGGACAGCATGACTCGTAATCAGCTTTGATGTAGGCCCAGCCAATCCTGACCACTCTCCTAGTGTGAAATCAGTAGGTATCACTGGTCAGTTAACTGGTAGCCGTGCTGACATTATCATTGCGGATGACGTTGAGATTCCGTCTAACAGCGCAACTATGGGTGCCCGTGAGAAGCTATGGACTCTGGTTCAGGAGTTCGCTGCGTCTCTCAGACCGCCTTTCCTCTCGGTTCTCTACCTTGGTACACCTCAGACAGAGATGACTCTCTATAAGGAACTTGAGGATAACCGTGGGTACACAACCATTATCTGGCCTGCTCTGTACCCAAGGACACGTGAAGAGAACCTCTATTACTCACAGCGTCTTGCTCCTATGTTACGCGCTGAGTACGATGAGAACCCTGAGGCACTTGCTGGACTCCAACAGACCCAGTGCGCTTTGACCGTGATGACCTGCGCGAGCGTGAGTTGGAATACGGTAAGGCTGGCTTTACGCTACAGTTCATGCTTAACCCTAACCTTAGTGATGCCGAGAAGTACCCGCTGAGGCTTCGTGACGCTATCGTAGCGGCCTTAGACTTAGAGAAGGCCCCAATGCATTACCAGTGGCTTCCGAACCGTCAGAAACATCATTGAGGACCTTCCTAACGTTGGCCTTAAGGGTGATGACCTGCATACGTACCACGATTGTTCCAACAACTCAGGTCAGTACCAACAGAAGATTCTGGTCATTGACCCTAGTGGTCGCGGTAAGGACGAAACAGGTTACGCTGTGCTGTACACACTGAACGGTTACATCTACCTTATGGAAGCTGGAGGTTTCCGTGATGGCTACTCCGATAAGACCCTTGAGTTACTCGCTAAGAAGGCAAAGCAATGGGGAGTCCAGACGGTTGTCTACGAGAGTAACTTCGGTGACGGTATGTTCGGTAAGGTATTCAGTCCTATCCTTCTTAAACACCACAACTGTGCGATGGAAGAGATTCGTGCCCGTGGTATGAAAGAGATGCGTATTTGCGATACCCTTGAGCCAGTCATGCAGACTCACCGCCTTGTAATTCGTGATGAGGTCATTAGGGCCGACTACCAGTCCGCTCGTGACGTAGACGGTAAGCATGACGTTAAGTACTGGTCTCTACCAGATGACCCGTATCACTCGTGAGAAAGGCGCTCTGGCTCATGATGACCGATTGGATGCCCTTGCGTTAGGCATTCAGTATCTCCGTGAGTCCATGCAGTTGGATTCCGTTAAGGTCGAGGGTGAAGTACTTGCTGACTTCCTTGAGGAACACATGATGCGTCCTACGGTTGCTGCTACGCATATCGTAGTGTCTGTGGGAGGAGTTGATGTGTACTCTGAGGACGATGAGGGTTACGGTACGTCTTTCATTGAGTGGTGATTTATGCATTAGGACTGCATAGGGATGCACTATAGACCACGGATGGTCAGTTCTTTAAGTTACTGAAAAGACACGATAAATTAATACGACTCACTATAGGGAGAGGAGGACGAAAGGTTACTATATAGATACTGAATGAATACTTATAGAGTCATAAAGTATGCATAATGGTGTACCTAGAGTGACCTCTAAGAATGGTGATTATATTGTATTAGTATCACCTTAACTTAAGGACCAACATAAAGGGAGGAGACTCATGTTCCGCTTATTGTTGAACCTACTGCGGCATAGAGTCACCTACCGATTTCTTGTGGTACTTTGTGCTGCCCTTGGGTACGCATCTCTTACTGGAGACCTCAGTTCACTGGAGTCTGTCGTTTGCTCTATACTCACTTGTAGCGATTAGGGTCTTCCTGACCGACTGATGGCTCACCGAGGGATTCAGCGGTATGATTGCATCACACCACTTCATCCCTATAGAGTCAAGTCCTAAGGTATACCCATAAAGAGCCTCTAATGGTCTATCCTAAGGTCTATACCTAAAGATAGGCCATCCTATCAGTGTCACCTAAAGAGGGTCTTGGAGGCTCTGGAGTTCCTATAGGGTCCTTTAAAATATACAGTAAAATCTGAGTGACTATCTCACAGTGTACGGACCTAAAGTTCCCCCATAGGGGGTACCTTCAAGCCCAGCCAATCACCTAAAGTCAACCTTCGGTTGACCTTGAGGGTTCCCTAAGGGTTGGGGATGACCCTTGGGTTTGTCTTTGGGTGTTACCTTGAGCCTCTCC
+
552223<?.---@?@JJFDHJJJEJ=<:9:=<=?CJIJEEJJJHJJJJJGJJJJJJJFJHJ<'&&'/82.-/6DEEIHJJJJFJJHGEFJJJJEJJGJCDDCFFHCE))))82,))**377?CDGJHIJJJHJJIHJJGJGGJFJ::9=<;:;EJCBDGGDBBCJJJJJJFBCBBJJJJJGJFGHFHDAC;=<@EJJ<9888./AFJJGDJFIFEJJIEA=>=AHJFFJJJJIIJIFJJIEIJJJHFGEJHJJHHJF/-,99=9<B67897AFJJJGHJIIHIIJIJIHFHFJIJJJJJJJDFFIJJHGGJ=;<ADJCDBFGB?>AEJFDA@AEHIJIJJGJJJJHJGJJJJFJ@>==>88111+++''$%%/6>@@@DFDBA?ABEJJJJGJGBGHJJHJGJJJJJJJJ?DDBBBEHHJHJJHIJJJIFEGFEDJ?<:32576899>?JJFDIJJ----FJFJJJGECJE:FIJGJJJJJIJGHJJJJGGHFEFJEJJDA@@C0//035(:87897A;665:;;EIEEJGHJJGJJJIJJJJJJIJFHFJJJC@??999:AAAEDHFJHGJIF)((&&&&*+*7:===>ABBJGGB@?@>@@?BDFD@>=85433;>ADBBBBCECBD<<==CB@?BABBB@???A@>>>?CBCFA>==?===>A>?;<<<>>>>BCAA42-)((,4567<<<>BA?>=:9;;???ADA@@AE@A@@A@C??>>;;;<?A?;;7677=<<<>?><:::<BBCCEFDJBBBA@A>@=43448++&&*)&$$$$$%&)(5-*89))*&%%&'&''3456B;<A>?=>>?@?AAAACDEA@AACA@GJHGDCA@>B>?>@AABA?===>BBAB?@?@A?CA@ACB>><<>=?@@BD@AA?A=900163??BBF2223:9;;BFCCBACCBFBA???AACBA@==<=?DBDBBC>==;<<<>>?@>A@A@??999:><>>ABDJGEDHIBA@@A@A;21-(().<>>=<<<>B@???>?>?BA?A>====@@@BCDACBB<88>@@@@BCFDEHE???=?====BBACBDFJFFDACCIJDEBC97766=?7;<@CIA??@?C>??ABAA@><;;<AB>===A?>?@AABCA@?<<<<>>=<>><<<=@=:999=>,*((((.04A<==>@BACB=<;<>=<;<=BEB@A@DBBA9889<55''''12.440/0024442334;79<;:97778:;:9;77789998987JJJJJJJJGDEEEDHDJFJJIJJGJFJEHJHJDDJJJGHJGJJJHHFJEFG@?5445DJJJJGJHJJIFJGDJDCEB?<999BEDEJJ<<<JIJJIGJHJJFFJJJIJGJFJEJJJ'''>AJFFJGEHFFJ@@?AJ@JEEJJJJJBDDJHCEFJJ?@@BJEGIEH??@AJJJIEEGJJIJJGEGJJIJGJHFGFHCHFJIFIFJJJGJHIFHIJJJGFJIJGGHJJIGJGJJJJJCBF?844439?AGGJJEF>?>>JCDJEB@@BJ=?20/00/3211687933<;?HHJJJFJFIJJJIJJBBBCEEJJFJCC>99:9::::HEHEEJFFHFFIJHCFJ>=678532001:CFBAJFFJJIJIG::DJHC@?@@@CJJJJHFJJJFHJJJCABFJDBAE@>//.,-..77(''(.=>?CCDG?DHCBCJHJGGJJIHCBB?===.../:898-'')'&&%)))(*,45CGJJJIEGJFJJIGJFJJDDDDHJJJHIJJHHJGJFJFJIEGCDHIJJJGEJIIJIJIJJCHJ=IIHJEJFI332,,,-0/////8??@HFHHJJJGJGJHFGJFIFHDEEEGDFHJDDDFJGGEHGFDBCEHJJGJDGFHHIJFDHGHEJFHGCIIJJJFFGFJJHCDCEFCJFEFIEGIJJ??1**%&%&'.,,-55?FGCBBAHEJJJJJJ:666;333JJEDGGIHJFGEECCEDFGG>>>@JFHEJD?>>>:99('''-,./.(())-1168312.../342233420/.--..13////432333334466432221122334532121.---224211//-***,455421//07731/0410(,***-33234444214//0102143331110221100$$$%&%&&+-.0/00021/0//212201115532112234*/**..3345343233101/010100///++((*+/1/.100002222334320&&&,235332112111331121/../11121321222333353/.//////2011274330---.34343011100002//00556779:6541/.+,,,01295433555323356662222455543111253---.444420-,--011223111/----/02432124677551-,,.42000244321+)(*+1..,+,,))))++..//02././243452232211461.-,,...../0245533311.-..460//012223465422222111001121121211/...322222////244332231+++,1011264221111232220(%%',''$$#$(0.../30///142234;;976732/20+++*)030/002433453110247854430..)))*111/0433059:98.--.35400024+%%&&)156555451112653323333465591.--/2232281367733248811146100156421013462..532334422522212**))..-)())*+''&%
@Stanford_s2n_6_T7_No_Sap1_6_8_10_23_Linear_2800_835
ACAAACCTTCCATAAGGTAGATGTAACCGTTCAGTGTGTACAGCACAGCGTAACCTGTTTCGTCCTTACCGCGACCACTAGGGTCAATGACCAGAATCTTCTGTTGGTACTGACCTGAGTTGTTGGAACAATCGTGGTACGTATGCAGGTCATCACCCTTAAGGCCAACGTTAGGAAGGTCCTCAATGATGTTCTGACGGTTCGGAAGCCACTGGTAATGCATTGGGGCCTTCTCTAAGTCTAAGGCCGCTACGATAGCGTCACGAAGCCTCAGCGGGTACTTCTCGGCATCACTAAGGTTAGGGTTAAGCATGAACTGTAGCGTAAAGCCAGCCTTACCGTATTCCAACTCACGCTCGCGCAGGTCATCACGGTCAAAGCGCACTGGGTCTGTTGGAGTCCAGGCAAGTGCCTAGTCGTTCTCATCGTACTCAGCGCGTAACATAGGAGCAAGACGCTGTGAGTAATAGAGGTTCTCTTCACGTGTCCTTGGGTACAGAGCAGGCCAGATAATGGTTGTGTACCCACGGTTATCCTCAAGTTCCTTATAGAGAGTCATCTCTGTCTGAGGTGTACCAAGGTAGATAACGCGAGAGGAAGGCAGCGGTTTAAGTAACGCAGCGAACTCCTGAACCAGAGTCCATAGCTTCTCACGGGCACCCATCAGTGCGCTGTTAGACGGAATCTCAACGTCATCCGCAATGATAATGTCAGCACGGCTACCAGTTAACTGACCAGTGATACCTACTGATTTCACACTAGGAGAGTCAGGATTGGCTGGGCCTACATCAAAGCTGATTACCGAGTCACGCTGTCCGGGTCTTGGCTTTAACTCAGATAGGAATGGCAGCAGGTCAATGATGTTCTTAATAAAGATGGAGTTAGCGTCTGCACGCTCCTTTAGAGGCTGATACGATAAGTATCTTCAACTGAGGGTCTCTCCATAAGGACCACACAACGAACGCACATGTGATGAACGACTTACCGATACCACGGAAAGCCTGTAAGATGAACTTCTTGTTGTCTCCATTCGCCAGCACCTTAGCCATGTCAATCTGACACTTAGTGGGCACCGGTAGGTTTAGCGCCTTCCATAAGACGAATAGGAACGCCACGAAGTCTCCTTTCAGTTGCGCCACTACGGCGCATTTCGGATTCGATACGTTGACACATTACCTCCTTACTTGATTTCCTCTTAGCCTGCTGCAGTTCACGAATAGTATCCTGTAACGCACGAGAATGCATCGTTCGCCCTTTGGGGCGCTATCCGAGAATACGTTTAGCATCTCGGTCGTCAAGTTCGGCTCGACCATCGGCTCGAATCCACACTGACCATCGGAGGTTCCGGTAGTTTTGACTCTGACGCGCAACCGCTTATTGTCGCTACGCAAATCAGAAATAATCCTATCAGTGCTCCCTTCCAGCGCGGCAAGGTCTTCTTGATACTTAGCAGATACCGCATCGATTGCTCTTTGAGC
+
)('&(((&&'+/4JJJIJJGHIJJJJJJEJHGCFFJJJJJJJJJJJJJJJHHJJJJJEIJFJHJJJJHJGFI@@CDB@;.,,-/9889877657DHFGJJJJJJIJJJJJJJJJJIIJFJJJJJFJJJJ@?@?DEDHJJJJJJJHHFJJJJJJJJJICJC9;BDGJJIIJJJHGJIGJJIJJJH@??AHJJJJJJJJJJJJJJ@?ACJJJJJJJJJGGGFJJ=.--.HJJJJJJJECEJJJJJJJJJJJJJJJIJJJJJJJJJJJJJJJJJJGJJJJJGJFJECEDCIJJJJJJIJJJJJJJJJJJJJJJJEBDDJJJJJ===AGHJHJJJJJFJFJEJGFEGJHJJIJJJJ===?JJ>?CAABEDGDCDCFDBDDIJGHGA@A@?>>@FGDGDDB@AAB<=0650.000,,++)((&$'+(.46AFCBA@CBBFICB???BBDJD??BFJFEJFEGFEHGHEHFCAA86678C@??)+)))C@CBDJGEFACBCJG8878BCDCCJEGHEDCCIEDHDFJECCCFDDEHDCACBBJ0//.079::<9:<:9JJIDCEHEFGJCEBABFJCFD@=<<=??AADBBA??>?@@CADCEBBBDDEIA==<?@@?>==<;<?8:I>=<>DCGHHGEJJFJFDDGDFEABACHGFIIJFDCD=<;<:9*)(,)*45;;>>6678BCBDJIHE;::5-,,,?>=??CEEBA@?@CFGCFHHE3379EFDFDDBBBCGECCBEDFEB@>??ACCGBDCBEFJHGC?,++,./**%&&&*76689AEBECBA@ACC>>>>@CFECBDCDJB@@@FGGAAAACHB@BACJFJFJCFEFHEGEFFGGGJDDGHGCEDHGEDCCEDGIIHAA??BBBDEJDJJIJJJHJIJJJJJGGEIJGGJJGHGGCDD@2DFFGJJJIHIJHJFJC?C<:989.++++557;@CBAAJC@8IJJJIJJIJAJJ><;=EBCFDCFDGFJJJJJIHJA@?@C3BGCIJCDBBJIDJFJGJGGHECCJIJIIJJJJHJHHEJHJFIJJJGGJEFEJJJJFJEFDGEHGJJJHHJHHGJJJEHIF@??@JJGJJHIJJIHIJJIBA@DJFEJJJGIJJJJGJFJGJHJJJEDDCDJDJHHFGHJJEFF<CFJJHIHIEHGJA?.('()&'(((%%'(,+%%&%%$$'%%%)+,-,((((,*+-%''(.4444232%%'%&%%%%'&'((',,&%%&&&(())'%$$*0/--.01/.('&')))'%&%%'*&%&&(/+&$$'(%%$$%$$$$%'''>>?CEJE@BAFGJEJJFEJJFJJJJJJJHEFJ3334D5555==?>=@AIJGJJJFHHJJJJGJIJIEJJJHJJHJIFFGIC))+;:::>GDFJJGJJJCBDFJJJHFFFCEJIJJGJJJHJGFHJJJEJJFIJF6444FDB==??EBB=JIJJHEGIFJGJGJJIJHGIJJHI6339<>A=>@GHFDE?==<<:8764450.+'
@Stanford_s2n_6_T7_No_Sap1_6_8_10_23_Linear_2800_836
CTTCAGAAGGTCTGCTGGATTGGCCAGTCACGGAAACCTCCAGCTTCCATAAGGTAGATGTAACCGTTCAGTGTGTACAGCACAGCGTAACCTGTTTCGTCCTTACCGCGACCACTAGGGTCAATGACCAGAATCTTCTGTTGCGTACTGGCTGAATTAGAACAATGATGATTCTAAGTATGCAGGTCATCACCCTTAAGGCCAACGTTAGGAAGGTCCTCAATGATGTTCTGACGGTTCGGAAGCCACTGGTAATGCATTGGGGCCTTCTAAGTCTAAGGCCGCTACGATAGCGTCACGAAGCCTCAGCGGGTACTTCTCGGCATCACTAAGGTTAGGGTTAAGCATGAACTGTAGCGTAAAGCCAGCCTACCGTATTCCAACTCACGCTCGCGCAGGTCATCACGGTCAAAGCGCACTGGGTCTGTTGGAGTCCCAGCAAGTGCCTCAGGGTTCTCATCGTACTCAGCGCGTAACATAGGAGCAAGACGCTGTGAGTAATAGAGGTTCTCTTCACGTGTCCTTGGGTACAGAGCAGGCCAGATAATGGTTGTGTACCCACGGTTATCCTCAAGTTCCTTATAGAGAGTCATCTCTGTCTGAGGTGTACCAAGGTAGATAACGCGAGAGGAAGGCAGCGGTTTAAGTAACGCAGCGAACTCCTGAACCAGAGTCCATAGCTTCTCACGGGCACCCATAGTTGCGCTGTTCGGCAATTCCAACGTCATCCGCAATGATAATGTCAGCACGGCTACCAGTTAACTGACCAGTGATACCTACTGATTTCACACTAGGAGAGTCGTAGGATTGGCTGGGCCTACATCAAAGCTGATTACCGAGTCACGCTGTCCGGGTCTTGGCTTTAACTCAGATAGGAATGGCAGCAGGTCAATGATGTTCTTAATAAAGATGGAGTTAGCGTCTGCACGCTCCTTAGAGGCTGATACGATAAGTATCTTGGACTGAGGGTCTCTCCATAAGGACCACACAACGAACGCACATGTGATGAACGACTTACCGATACCACGGAAAGCCTGTAAGATGAACTTCTTGTTGTCTCCATTCGCCAGCACCTTAGCCATGTCAATCTGACACTTAGTGGGCACCGGTAGGTTTAGCGCCTTCCATAAGACGAATAGGAACGCCACGAAGTCTCCTTTCAGTTGCGCCACTACGAGCGCATTACGATTGGATTGAGTAGACACATTGCCTCCTTACTTGATTTCCTACTTACGTTGCAGTTCACGAATAGTATCCTGTAACGCACGAATCCATGCGTTTAGCCCTTCTGGGTCACTGCGAGAATACGTTTAGCATCTCGGTCGTCAAGTTCGGCTCGACCATAGGGCTCGAATCCACACTGACCATCGGAGGTTCCGGTAGTTTTGACTCTGACGCGCAACCGCTTATTGTCGCTACGCAAACCAGAAATAATCCTATCAGTGCTCCCTTCCAGCGCGGCAAGGTCTTCTTGATACTTAGCAGATACCGCATCGATTGCTCTTCAA
+
)***'&%&%'&%%$$##$$$&%&''**)'''')465545222444559,DJJJJJCCGJJJJJJJIFGHJGJIJJJJIJIJGFFGJIH;;;>HFBB@=@ADDJJGJIJJEFJJJJJHIEHJJJJHDC@BCJJJJJJJ???>>;4,+++&%$%&')'%&%$$%,('')('%%)%%%%%&()***::@EJJJB0000C>25EFIH<;;<CA778CEIJJJJJIJIIJJJJJJJJFEHGJJJGAAABJA@>>BBJHHHJJGE<988;JJJGJ>9'%&&&&&&1AFC;883*%%&'%%%&:=GEFHDIEECACJHHJFFEFJEHEBJGJJJGJIFEDEJJJJGJJJIHJHEGEJJGHHIHFD<;))()((),((+''2242//+,,,0@@?DFGDA<<C<<=JJFJIJHJFHJHFDJJJCDDHJJJJFJFGC?)'&&**((&'*+,++))//41018IJEHCCBA@CBE998BJHJFDEHJCF746:EHGJHJHGJFJHHGFCCJJICCEGJJGH@;<98HGJGFJHJHDEEJJJHJHEEDHIJJJIJJJJJJHFGHHFJJJJJHJHIJHDEGIGJBBABD@AA5022113<7<55>=>EJFHEEIDGJJJECEDGEFFDJJJIBDEHF>=896HFEJJIGDDBCBCJGECJJJGJECCA@@BBJIJJDDD@IEJEDCHJGGIEGFC@A=<<==EGB@AADJBAAA><;;EDA:-+++)))'&'((6>@DGJJGFJFJJFJHGJJJJHICJEJCBJJJJJJIFIAB9999@/...JHJJFGJEJJJJGIGJIJJGJ?>>?AJ@>+**%&&&%%%**><<<=FE2223BABEEJFIJFJFJIDJGJJJJGJJJGJDJEEEB==89::;955682-,,/...47989:8877776567<@EFIHJJJJIJJJIJJJJJFIJJFJJJIJJJJJJIFEE8435+;CDEHID?99D1*(%%&1&&&';'&&&()(*+-,,,,2..+CGECEFC@@AJJGEHJJJJJJIJJJJIJJIEHGJGIDEIHFJGGJJJIJJEDHJIGJJGCC>=<=JDGCEJJHJJEDC?GB@BCEIJJJJJJJH=<;=A47AFHJJJE?@@CHJJJIJFG:99:IJJJJJFJJJDFDJECGFHGHJHJJJJJFFHJGJIJIJJHJIFEFGGEIJJJJJHIJHJJJJJJJJJJJJJJJJGFIG@><<>=@555>;;;<<:77868;AAEFGJJJIDHGJJ@EJJIJJJHJJHGJGJIEJHJJJHJJG;::**++;;;<HGEDGJ??A:;8810/,-)&%%%'&(+%''((DE>@=>>BHJEEEFIJDJIHFBBAA?>FFJJIHB==>766++++++,777<8667:33+**/.>2223AHGHJJJJJJIJJGFHJJJHEFJJ@A=2222JJ666FGEFJJFEFHJJJJJHJJJHIJHJIJHJJHGEJIJHJJEHJIHJFHJGGHJJJFHJJHJDGA899FCCJJCEFFHIJHEEAGFBBFHDBBACC<=<?CFD<76::3333/--''0&$$
@Stanford_s2n_6_T7_No_Sap1_6_8_10_23_Linear_2800_837
GGTAGGTGACTCTATGCCGCAGTAGGTTCAACAATGAGCCGGAACATTGAGTCTCCTCCCTTTATGTTGGTCCTTAAGTTAAGGTGATACTAATACAATATAATCACCATTCTTAGAGGTCACTCTAGGTACACCATTATGCATACTTTATGCACTCTATAAGTATTCATTCAGTATCTATATAGTAACCTTTCGTCCCTCCTCTCCCTATAGTGAGTCGTATTAATTTATCGTGTCTTTTCAGTAACTTAAAGAACTGACCATCCGTGGTCTATAGTGCATCCCTATGCAGTCCTAATGCATAAATCACCACTCAATGAAAGACGTACCGTAACCCTCATCGTCCTCAGAGTACACATCAACTCCTCCCACAGACATCTCAATGATATGCGTAGCAGCAACCGTCAGGACGCATCATGTGTTCCTCAAGGAAGTCAGCAAGTACTTCACCCTCGACCTTAACGGAATCCAACTGCATGGACTGGCGATACTCAATGCCTAACGCAAGGGCATCCAATCGGTCATCATGAGCCAGAGCGCCTTTCTCACGAGTGATACGGGTCATCTGGTAGAACAACGAGTACTTAACGTCATGCTTACCGTCTACGTCACCAGCGGACTGGTAGTCGGCCCTAATGACCTCATCACGAATTACAAGGCGGTGCATCTCCATGACTGGCTCAAGGGTATCGCAAATACGCATCTCTTTCATACCACGGGCACGAATCTCTTCCATCGCACAGTTGTCGTATTTAAGAAGGATAGGACTGAATACCTTACCGAACATACCGTCACCGAAGTTACTCTCGTAGACAACCGTCTGGACTCCCCATTGCTTTGCCTTCTTAGCGAGTAACTCAAGGGTCTTATCGGAGTAGCCATCACGGAAACCTCCAGCTTCCATAAGGTAGATGTAACCGTTCAGTGTGTACAGCACAGCGTAACCTGTTTCGTCCTTACCGCGACCACTAGGGTCAATGACCAGAATCTTCTGTTGGTACTGACCTGAGTTGTTGGAACAATCGTGGTACGTATGCAGGTCATCACCCTTAAGGCCAACGTTAGGAAGGTCCTCAATGATGTTCTGACGGTTCGGAAGCCACTGGTAATGCATTGGGGCCTTCTCTAAGTCTAAGGCCGCTACGATAGCGTCACGAAGCCTCAGCGGGTACTTCTCGGCATCACTAAGGTTAGGGTTAAGCATGAACTGTAGCGTAAAGCCAGCCTTACCGTATTCCAACTCACGCTCGCGCAGGTCATCACGGTCAAAGCGCACTGGGTCTGTTGGAGTCCCAGCAAGTGCCTCAGGGTTCTCATCGTACTCAGCGCGTAACATAGGAGCAAGACGCTGTGAGTAATAGAGGTTCTCTTCACGTGTCCTTGGGTACAGAGCAGGCCAGATAATGGTTGTGTACCCACGGTTATCCTCAAGTTCCTTATAGAGAGTCATCTCTGTCTGAGGTGTACCAAGGTAGATAACGCGAGAGGAAGGCAGCGGTTTGAGCTGACGCAGCGAACTCCTGAACCACAGTCCATAGCTTCTCACGGGCACCCATAGTTGCGCTCTTCTAGACGGAATCTCAACGTCATCCGCAATGATAATGTCAGCACGGCTACCAGTTAACTGACCAGTGATACCTACTGATTTCACACTAGGAGAGTGGTCAGGATTGGCTGGGCCTACATCAAAGCTGATTACCGAGTCACGCTGTCCGGGTCTTGGCTTTAACTCAGATCAGATGGCAGCAGAGTAATGATGTGCTGATCAAATTGAGTTCAGCGTGCACGTCACTGGTTGATACGATAAGTATCTTCAACTGAGGGTCTCTCCATAAGGACCACACAACGAACGCACATGTGATGAACGACTTACCGATACCACGGAAAGCCTGTAAGATGAACTTCTTGTTGTCTCCATTCGCCAGCACCTTAGCCATGTCAATCTGACACTTAGTGGGCACCGGTAGGTTTAGCGCCTTCCATAAGACGAATAGGAACGCCACGAAGTCTCCTTTCAGTTGCGCCACTACGAGCGCATTACGATTGGATTGAGTAGACACATTGCCTCCTTACTTGATTTCCTACTTACGTTGCAGTTCACGAATAGTATCCTGTAACGCACGAATCCATGCGTCACCCTTCTGGGTCACTGCGAGAATACGTTTAGCATCTCGGTCGTCAAGTTCGGCTCGACCATCAGGCTCGAATCCACACTGACCATCGGAGGTTCCGGTAGTTTTGACTCTGACGCGCAACCGCTTATTGTCGCTACGCAAATCAGAAATAATCCTATCAGTGCTCCCTTCCAGCGCGGCAAGGTCTTCTTGATACTTAGCAGATACCGCATCGATTGCTCTTTGGCA
+
AAJDJGFJJJJJGIGJIDEGHJJJJGJJHJJJ<<<21//*):9:7552((01.0676=?CEIDADG@;45EHJJJGFFHEIJJJJHJJGJJHJHJJIGHJJJJGJJIFFGI=CB9CJJJJJJJIJJIJJJFBA==?>JJJEJGIJJHJJJFIFJGJHJJJJGJIFJJIGJHJHJFJJJIFJIJ?<<<A@?>?B@77ABBD::JHJJDJGJJHECJJJJJGIFHJJHJJIIGIHIJJFIGGIJJJJHJJJ?77JJIHHGFJJHJHIJGJJGGCBBDB=>>A@@HJHEBDFA@>65555<?DFJJEIHEIJJJHJIJJJJJJJJJFFGI==:44DJJHJGGJIJGJJFJJGJJJHJJJJJJJIJIJHIJJJGJJHJIFJGJJJJJHGJJGJJJGFGFIJJJBBAC@A33339:@@@AHJJJJJJJGFCDCDEGGJJ?==@CBJFJDA@BBJJEJJGJJJJIJJJGJGFIJJJHJJJJGJJJHJJIDCDEJHICBACJJJGJJIJJJJJJHJJJEDFEBAC;<<=JDEAAC:;=B999:CF5444B<4CCCEFGIJJHGHIFIJIJGHFIFFJ<;<>=:::9;;<<8774>@?C@ABC?AA@HGFIGFED7778J1000DBBADCCI====CJFF:@::JJFGDB6.../0.,.8;<<;:::D752/+***,,,7:888D;::;EDEDFJHFEEBDBBJGFFEHFJCDGJEABBICBC<8..=CIGFFGHEFJJGIF@CDCDED<:3348,++*++-044=@<>DC<78:BHDEJJHEEIIJG=7677BDBA<:;;BFIEGFFIH;99:?B@C;6000554***+559;?==>HGJJJJHJJGEJHHHJJGJIJIGEJIEJ=11AFHJHEJA@@@BAEFGCED7777AABDGJJFE@?::DFFJJBIFJFJGJJJFHJJJJGDJFJFGJGJJJEDEECEF<<<>C<==>JHGD>:99?>;C8<FGJEHJGFIHD>>>EG<<<:>==EJHJHFHJGJJHIHGJFEHHFJIFJJFEJJJHEFDHE4430+++94.,((();=BCDJJGFC@AAAJJ<>EEDDIJGJJF>>>GJGGGGJEJDHGFEJIFJJJIGJJHJIIDEEDJJGJJIIJFFDFGIGEIEGGJFJHJGJJJFCCBEJJIEIEEEJEDJFJGBBAAA@@A@?@BGGC5555579<97798C88@AHJIIFEGEHGFDA@@GCDBBFEDGEJJHGIEA>98@@?BDIF@@@BIHCHEDD?A88=9IGEHCACFFGCBDADEGIGJJFFJCDDDFFEGB@@@DGJGHJJJGAA:534;78@889DJDFECCCDAAEFGGGEDDGB;;;;A110154106<=?A3223GGEBCCCFDFEGGBACBDDD?>BDCJEFJBCADEABADGEBB<=>DC?7557D=<==GCGEBBEDGEECBAG@?@@AAB>???A@AAFJA?>=>>@CB@?>??EJ==>?@AAHFC?<=<>?ABB>>=>A@@>=6-+')//1126>JBCAC@BABCA;;;<B..--+)'$%&'+***;;?@BAB@A?@7J<;;664DEIIDIEHFIJAAGBGHDEB@322277110*)'&',-2;BDDFJFJGIFGHJJIGJFDEIDJJHFHIJIJGHFJIEFHEJJIJFHJJIJJJJHJ6666JJGJJDFJJIECHG>=DJGEJJJJJJJJEJEGJEJGJFIJJJJIFFJJJ@>@BFHHIGGIJEJJJIF8778GJJHCGHJCB9DDJJGJEJHJDEDFHJ=5'&&%$$%%'*+)((''%$%%%&*--+*$$&#$$$'&''&$###$$$$$''%%%%&$##$$$%%&%%&%)'':;8798877<8...0AEHGICFD?J=@;HHFFJJJJJFIJJGGJFFGDDDJJJJJJJJJGJJ3324?/40(/-,-44<DEJJJJJGGJJ@?BDHBCCCGEJJJJGJHGIJEJHJJGJJJJJJJJFEDADJGJHJJJGJJHJJHJ9988+**+JIGJJIIIJEFJFJFJJJJHJJJIJJJJJEJJE<<<,,,,C;+++,JGFGHJJHJGEJJ=998HHJIGFGHHFJHJFHIFIJJHHGJJJHJEJGEAA?8889:J;4788?AFGBI?>A@@JJFJJIJGGFJGGJJJDHGJGJJGHIGJJJJJJJJFJEJIHGJJGJ9999FFDJCDAABBIJJJJBCDBGJD6556A<977323<>?CAACAJJJJHDJJJJJJJJHJJIEFBG8556@@B11070?B9888AJHGICBBJFJJEJJEJIFHHJHJJJFEJGJ=777BCDEJJIHHJHJGGEJEGFJJJGFHJHJGHJIGJGGDFHDIFFIGGIEFJGJFHJAECCJJA@@EIGJJJFJJJJJJJJJHHEBDDJJJH;:::HIJEICBDDJFEFJJIFD88B/*)%$
@Stanford_s2n_6_T7_No_Sap1_6_8_10_23_Linear_2800_838
TAAGAATGGTGATTATATTGTATTAGTATCACCTTAACTTAAGGACCAACATAAAGGGAGGAGACTCATGTTCCGCTTATTGTTGAACCTACTGCGGCATAGAGTCACCTACCGATTTCTTGTGGTACTTTGTGCTGCCCTTGGGTACGCATCTCTTACTGGAGACCTCAGTTCACTGAGTCGTTTGCTCTATACTCACTTGTAGCGATTAGGGTCTTCCTGACCGACTGATGGCTCACCGAGGGATTCAGCGGTATGATTGCATCACACCACTTCATCCCTATGAGTCAAGTCCTAAGGTATACCCATAAAGAGCCTCTAATGGTCTATCCTAAGGTCTATACCTAAAGATAGGCCGTCCTATCAGTGTCACCTAAAGAGGGTCTTAGAGAGGGCCTATGGAGTTCCTATAGGGTCCTTTAAAATATACCATAAAAATCTGAGTGACTATCTCACAGTGTACGGACCTAAAGTTCCCCATAGGGGGTACCTAAAGCCCAGCCAATCACCTAAAGTCAACCTTCGGTTGACCTTGAGGGTTCCCTAAGGGTTGGGGATGACCCTTGGGTTTGTCTTTGGGTGTTACCTTGAGTGTA
+
*'('''(14655555404.+/8886766688:=<?:;;:<;::99::;<<<7777=@>>=<;::;<=:::9;;<999:=;<;;<;::::<==<=8777::889>>??>@><;87667?BBC@@???:980101>=?<;;<=@:;<>226667::<=?>==>@@>;<<=@>=<<=9970'(0**+,9:8:66;::::=;<;;>==>;4334><<<=?>?122><>;8888;9899<@;9986556;A;776796767877799;<8889?<>=?===<;::?A;;)**6<::;=??@>;;;<>9:::879989;;=?7500:8:::;;;;;::;;:;;;:::9...1++22221**+5))))=::1112;:7677999;;9::;;:;;=<:;E>==;<;9899<;9889>75456<::::?A>88893110777767<<<;==<>=<==>==<>??@====777345:8888;:997;<=;7668<@A8789=<<<<<=====?>>;;;;><:8777766777:7565688989>79:9:888:=87669:7767:@=96557;@;67;;:;;:888><;9:98778:<8444676)
@Stanford_s2n_6_T7_No_Sap1_6_8_10_23_Linear_2800_839
GGTTGGACGATACGATAAGTATCTTCAACTGAGGGTCTCTCCATAAGGACCACACAACGAACGCACATGTGATGAACGACTTACCGATACCACGGAAAGCCTGTAAGATGAACTTCTTGTTGTCTCCATTCGCCAGCACCCCTTTTAGCCATGTCAATCTGACACTTAGTGGGCACCGGTAGGTTTAGCGCCTTCCATAAGACGAATAGGAACGCCACGAAGTCTCCTTTCAGTTGCGCCACTACGAGCGCATTACGATTGGATTGAGTAGACACATTGCCTCCTTACTTGATTTCCTACTTACGTTGCAGTTCACGAATAGTATCCTGTAACGCACGAATCCATGCGTCACCCTTCTGGGTCACTGCGGGATTTCGTTTAGCATCTCGGTCGTCAAGTTCGGCTCGACCGTCGGGCTCGAATCCACACTGACCATCGGAGGTTCCGGTAGTTTTGACTCTGACGCGCAACCGCTTATTGTCGCTACGCAAATCAGAAATAATCCTATCAGTGCTCCCTTCCAGCGCGGCAAGGTCTTCTTGATACTTAGCAGATACCGCATCGATTGCTCTTTGAG
+
$$$$###+--/1455;=7597667@@?BBDIHDEHDAFJJJJFHHJJHJJIGDJJJID====EFCFEGFECBGFGHH;;;=JEJJHEJIJJJJBBHJEIC@AAD;:<=<788?>>:;;6665=>?@CJJIJGDEADA>>@7320-)%'')+?JJJJIJGJJGJEEFC><>5556:8768:755****;=?FHJIJJDJJJGJJAA@B?>>?JB++++9@ACFJJJJIHJJGJJEHJJGJFFHJJGGJJIJDJFJIJCEAB@ABEHDJDFJFFEJGJHJIJJJJIAJAAEDABBCCFJJJHJGAE000.7887412867:?BEF@A@AFIJHFJJFHFCCCIGGGBEEJJFCA?+9<*@@BFHJ=<<84-,+*+,($$%*2033++,,,++,523*)(()+*)*'/-**()&'&&&&(9889:BCJJJIJJJEJJJJJFCEJFCDCGBC@000=>JBAABAEJFHGFHJJHHJEHHJJJJHHHFJJHGJFCCIHJJJGGJEJJJ====AGJJIJF@CHJCFBDCHJJJIGIJFIJGEBB?@@221165545@CGGJHJJJGGJF@A@B;9:--:0'%%
@Stanford_s2n_6_T7_No_Sap1_6_8_10_23_Linear_2800_840
CCCGTAAAGCTATGGACTCTGGTTCAGGAGTTCGCTGCGTTACTTAAACCGCTGCCTTCCTCTCGCGTTATCTCCCTTGGTACACCTCAGACAGATGACTCTCTATAAGGAACTTGAGGATAACCGTGGGTACACAACCATTATCTGGCCTGCTCTGTACCCAAGGACACGTGAAGAGAACCTCTATTACTCACAGCGTCTTGCTCCTATGTTACGCGCTGAGTACGATGAGAACCCTGAGGCACTTGCTGGGACTCCAACAGACCCAGTGCGCTTTGACCGTGATGACCTGCGCGAGCGTGAGTTGGAATACGGTAAGGCTTTACGCTACAGTTCATGCTTAACCCTAACCTTAGTGATGCCGAGAAGTACCCGCTGAGGCTTCGTGACGCTATCGTAGCGGCCTTAGACTTAGAGAAGGCCCCAATGCATTACCAGTGGCTTCCGAACCGTCAGAACATCATTGAGGACCTTCCTAACGTTGGCCTTAAGGGTGATGACCTGCATACGTACCACGATTGTTCCAACAACTCAGGTCAGTACCAACAGAAGATTCTGGTCATTGACCCTAGTGGTCGCGGTAAGGACGAAACAGGTTACGCTGTGCTGTACACACTGAACGGTTACATCTACCTTATGGAAGCTGGAGGTTTCCGTGATGGCTACTCCGATAAGACCCTTGAGTTACTCGCTAAGAAGGCAAAGCAATGGGGAGTCCAGACGGTTGTCTACGAGAGTAACTTCGGTGACGGTATGTTCGGTAAGGTATTCAGTCCTATCCTTCTTAAACACCACAACTGTGCGATGGAAGAGATTCGTGCCCGTGGTATGAAAGAGATGCGTATTTGCGATACCCTTGAGCCAGTCATGCAGACTCACCGCCTTGTAATTCGTGATGAGGTCATTAGGGCCGACTACCAGTCCGCTCGTGACGTAGACGGTAAGCATAACGTACATACTCGTTGTTCTACCAGATGACCCGTATCACTCGTGAGAAAGGCGCTCTGGCTCATGATGACCGATTGGATGCCCTTGCGTTAGGCATTGAGTATCTCCGTGAGTCCATGCAGTTGGATTCCGTTAAGGTCGAGGGTGAAGTACTTGCTGACTTCCTTGAGGAACACATGATGCGTCCTACGGTTGCTGCTACGCATATCATTGAGATGTCTGTGGGAGGAGTTGATGTGTCTGTCTGAGGACGATGAGGGTTACGGTACGTCTTTCATTGAGTGGTGATTTATGCATTAGGACTGCATAGGGATGCACTATAGACCACGGATGGTCAGTTCTTTAAGTTACTGAAAAGACACAATAATTAATACGACTCACTATAGGGAGAGGAGGGACGAAAGGTTACTATATAGATACTGAATGAATACTTATAGAGTGCATAAAGTATGCATAATGGTGTACCTAGAGTGACCTCTAAGAATGGTGATTATATTGTATTAGTATCACCTTAACTTAAGGACCAACATAAAGGGAGGAGACTCATGTTCCGCTACTTGTTGAACCTACTGCGGCATAGAGTCACCTACCGATTTCTTGTGGTACTTTGTGCTGCCCTAGGGTACGCATCTCTTACTGGAGACCTCAGTTCACTGGAGTCTGTCGTTTGCTCTATACTCACTTGTAGCGATTAGGGTCTTCCTGACCGACTGATGGCTCACCGAGGGATTCAGCGGTATGATTGCATCACACACTTCATCCCTATAGAGTCAAGTCCTAAGGTATACCCATAAAGAGCCTCTAATGGTCTATCCTAAGGTCTATACCTAAAGATAGGCCATCCTATCAGTGTCACCTAAAGAGGGTCTTAGAGAGGGCCTATGGAGTTCCTATAGGGTCCTTTAAAATATACCATAAAAATCTGAGTGACTATCTCACAGTGTACGGACCTAAAGTTCCCCATAGGGGGTACCTAAAGCCCAGCCAATCACCTAAAGTCAACCTTCGGTTGACCTTGAGGGTTCCCTAAGGGTTGGGGATGACCCTTGGGTTTGTCTTTGGGTGTTACCTTGAGTGTCTCA
+
455)'&%&&+-((23<=?>@.../41'''EBA@@FIFECCGCJJHHJJJJIJIIJJJJDIGEH>@EHGFFHGF32-',&)69C+++,1/--.*'(*)*))),J@??JJJGJHJC9999FEFDHJJGJGGJJJGJGA>@<;;<BACEGIJFJJFJJJJD988CEFDJJJ:9998<9AB88JJJJJJJJJJJJIJJFFHJJJJIJJHJIGJJJJHEFFHJJJHHDGFJJIJFJJJJGJJJHJGJJIJJJEJE333IIJEDCBFIIEHJJJJJIJHGEJJFGFIJFEJJIJJJJEHJJHGIJHEDCFJJFJJJJJJ@@<87663,-7-;BDFHJIJJIJGEHEJJIJJJJFJJFJJH@A@?AJJJ9/3339CFGDJECJGFIJHJJJIJFJGFJJJJGECBCDEDJJIJHCB@?@8+++:9JGGIJJI777DJDDE<?FJJJGJIIIHE9999@;;1,,012:9200026=<;55=B6EEFHFHJJ===>JG>:9:FJGHJDGE<=;<JGJFEFACDDFIJJJJGJJJJHJ7779ED@@>+***,,.,;=BDJJJHIGIJJGJIJGJJJJEJGEEFHJFDGB=998><777-,,,7JGGBFCCJJJJJHHJEDCCBJJJDIJIG@A@CEEGIHJHGJJJDFJEHJJJJJEEJJGEEHH@B@AHFIFGJFJGFHJGGJIFJJGFEEDFEFFDGEGIHJJIJJIJJJFJGJEBBDDFEF><11-,.//34<FCBBBBAADIJDEFGEIGAAA@CB877692-+&&&'0:9<>43333356FJGFFEEJDED@HIEGJGIEGHJJJJJ@>=>EIJGEJJJEGGIFJJHIJJEJFCEI=C?DHGJEGJGDHEJGJFJIDCHGHJJ::::GABBBAB0000<<<=HFJEEGDJJFIHFJFEJEIJIIGGGIIJCBCBGII;999<;;54/%%(./.-./146788;:8:;8999..&&&&-&&((''+)++/;<=::;>FEHJJHCFGFHHHJJFJE===<===@?:GEEFHFHHGGB?>??IJJJB;;;;DBCEJEJGFJJCDJD?89CECA6****1@??=?1GCCEEGGIJJFGFDGCJIJJHC>>A>@AEJE?==>EEEIEGJGFFFCBCCFEJFEDF>;<JJJFIDEFDHDIFIECEFHFFCDCCFBCBBFJDDFGDEG44444AEHCDEFGEHEDF@=<4321/177631&&'%%%++,,,@?>@BDBBCBDBCDDEEGBEDJFIJDEI@@?@CGEHFJIJFHHFJJE?CAAACJH>?8889?GHHGEHFFJCBCDDHDGGJGJGEHBAJCJDEBDCB0013343454333743211010000.***-455410/0154100/,/0*(+))*/22100111/07///0/0154321111111220/----/0310002000011//./213212226431123434+1014553343444442110112311100/.//043532210011111146640//04424114321264431221.-,()((&(000222321121.-./.,,,.00015210.,++,23355452/---052444577553.../0/.+,,-014640.../0201125451110455533112320-,-/233331.-..132222/..--,,-012532125688551.../63222455540,,,/36211130--,.//////11/./01J6*...1110342--++.-/0011122200210,,--45/.-.00223454332210//0001110121211.-..110010....022322210./01312237532110013222243353112343000022011352.--.33335:98766201//00--..654454423324110000154343...**++44222322249860//03540//011224446667654111264532212224335-('(,'01126214330001551013633338:631012486++533444442542100././13510000/--)&
@Stanford_s2n_6_T7_No_Sap1_6_8_10_23_Linear_2800_841
CTCATTTCGCCAGCGCCACTTCGCATGTCAATCTGACACTTAGTGGGCACCGGTAGGTTTAGCGCCTTCCATAAGACGAATAGGAACGCCACGAAGTCTCCTTTCAGTTGCGCCACTACGAGCGCATTACGATTGGATTGAGTAGACACATTGCCTCCTTACTTGATTTCCTACTTACGTTGCAGTTCACGAATAGTATCCTGTAACGCACGAATCCATGCGTCACCCTTCTGGGTCACTGCGAGAATACGTTTAGCATCTCGGTCGTCAAGTTCGGCTCGACCATCAGGCTCGAATCCACACTGACCATCGGAGGTTCCGGTAGTTTTGACTCTGACGCGCAACCGCTTATTGTCGCTACGCAAATCAGAAATAATCCTATCAGTGCTCCCTTCCAGCGCGGCAAGGTCTTCTTGATACTTAGCAGATACCGCATCGATTGCTCTTTGAGG
+
$%$$#$'')**/.-'''%$$$$%&'(8:8-,,-FBAA?A@@4333>@GJJG:996779DJJJDEFFGJJIIJJHIJJJJJJJJJJJJJHJJJJJIJJJJGCCJJE??BJJJGGJ??>@D989:5535>33239=144;@:9::7666@GHGJCHFF?:6:7+())GJEJJJJJJJJJJJHIJJJJJJJJFJJJIJJJJJJJHJJGGJBCBE?>>?@JJJJHJJJHJJGJJ998;A@J21124--33A@@EDHJD?DE?>32+++';::86547A31108BACBDD@4..//2@444;>FJJJJJJIJJJJJGJHJGJJHJGJJJJJJJJJJJGJJJJJJGJJJJJIJJIJJJHBA:889<<;CIDFFACCEEJH><<7((()DJJJJJJJGJJJJJJJJJJJHGJJJJHJHJGJJGJIJJFHBEFDCDGHJJJFHJJDCFCJED<;:6,&&$
@Stanford_s2n_6_T7_No_Sap1_6_8_10_23_Linear_2800_842
ATGAAAGACGTACCGTAACCCTCATCGTCCTCAGAGTACACATCAACTCCTCCCACAGACATCTCAATGATATGCGTAGCAGCAACCGTAGGACGCATCATGTGTTCCTCAAGGAAGTCAGCAAGTACTTCACCCTCGACCTTAACGGAATCCAACTGCATGGACTCACGGAGATACTCAATGCCTAACGCAAGGGCATCCAATCGGTCATCATGAGCCAGAGCGCCTTTCTCACGAGTGATACGGGTCATCTGGTAGAACAACGAGTACTTAACGTCATGCTTACCGTCTACGTCACGAGCGGACTGGTAGTCGGCCCTAATGACCTCATCACGAATTACAAGGCGGTGAGTCTGCATGACTGGCTCAAGGGTATCGCAAATACGCATCTCTTTCATACCACGGGCACGAATCTCTTCCATGGCAGAGTTATAGTATTAAGAAGGATAGGACTGAATACCTTACCGAACATACCGTCACCGAAGTTACTCTCGTAGACAACCGTATTCAAACTGCCATTGCTTTGCCTTCTTAGCGAGTAACTCAAGGGTCTTATCGGAGTAGCCATCACGGAAACCTCCAGCTTCCATAAGGTAGATGTAACCGTTCAGTGTGTACAGCACAGCGTAACCTGTTTCGTCCTTACCGCGACACAGGTAAATGACCAGAATCTTCTGTTGGTACTGACCTGAGTTGTTGGAACAATCGTGGTACGTATGCAGGTCATCACCCTTAAGGCCAACGTTAGGAAGGTCCTGAATGATGTTCTGACGGTTCGGAAGCCACTGGTAATGCATTGGGGCCTTCTCAAGTCTAAGGCCGCTACGATAGCGTCACGAAGCCTCAGCGGGTACTTCTCGGCATCACTAAGGTTAGGGTTAAGCATGAACTGTAGCGTAAAGCCAGCCTTTGCATTCCAACTCACGCTCGCGCAGGTCATCACGGTCGGCGCTGGGTCTGTTGGAGTCCGGGCCAGGAAAGTGCCACCAGGGTTCTCATCGTACTCAGCGCGTAACATAAGGAGCAAGACGCTGTGAGTAATAGAGGTTCTCTTCACGTGTCCTTGGGTAGGAGCAGATAATGGTTGTGTACCCACGGTTATCCTCAAGTTCCTTATAGAGAGTCATCTCTGTCTGAGGTGTACCAAGGTAGATAACGCGAGAGGAAGGCAGCGGTTTAAGTAACGCAGCGAACTCCTGAACCAGAGTCCATAGCTTCTCACGGGCACCCATAGTTGCGCTGTTAGACGGAATCTCAACGTCATCCGCAAATGATAATGTCAGCACGGCTACCAGTTAACTGACCAGTGATACCTACTGATTTCACACTAGGAGAGTGGTCAGGATTGGCTGGGCCTACATCAAAGCTGATTACCGAGTCACGCTGTCCGGGTCTTGGCTTTAACTCAGATAGGAATGGCAGCAGGTCAATGATGTTCTTAATAAAGATGGAGTTAGCGTCTGCACGCTCCTTAGAGGCTGATACGATAAGTATCTTCAACTGAGGGTCTCTCCATACGACCACACAACGAACGCACATGTGATGAACGACTTACGATACCACGGAAAGCCTGTAAGATGAACTTCTTGTTGTCTCCATTCGCCAGCACCTAGCCATGTCAATCTGACACTTAGTGGGCACCGGTAGGTTTAGCGCCTTCCATAAGACAATAGGAAGCGCCGCGGAGTTCTACCTTCAGTTGCGCCACTACGAGCGCGTTACGATTGGATTGAGTAGACACATTGCCTCCTTACTTGATTTCCTACTTACGTTGCAGTTCACGAATAGTATCCTGTAACGCACGAATCCATGCGTCACCCTTCTGGGTCACTGCGAGAATACGTTTAGCATCTCGGTCGTCAAGTTCGGCTCGACCATCAGGCTCGAATCCACACTGACCATCGGAGGTTCCGGTAGTTTTGACTCTGACGCGCAACCGCTTATTGTCGCTACGCAAATCAGAAATAATTCTATCAGTGCTCCCTTCCAGCGCGGCAAGGTCTTCTTGATACTTAGCAGATACCGCATCGATTGCTCTTTGAGTGA
+
019BGDIHGAD7779DADJGGJC@?9////;6.(''))99;9AIJCGJJJGJFDGJA@DEJI@@>>JGJJJJHJHIJJJJJFJEDJHEH;;;?EGJJHJJGJJJJIJHJJJGJIIJJFGIJGJJJJJJJJJDDA@A>@?@ABC>CGJFJJEJJJJIGGJJJIJJGJJ<;;;C>::8750011GHJJJIJJJJJJJJJJGJFJJJJJJGJJGJJGJJJJJJJJIH;;;;JG:F>>@AEEFJFJJFDBB?2111GEGHJGDCBGJJECCDJF@@?IHIDHJJGB@@?JJJJJJJGGJJGJEJDHGDC@A@BJEHJIFJHJJJHJJGJJJHGJFJJJFJGJIJGJHGFFJJJHHEFDFEHBD8888::9:0//0DCJFED===>JEJEFCHHJJIJIFFJFIHIJJFIEGEC:::77:6J5--++)*+'''&'*''%%&&'''6<DHGDDA?44>ACBBFFDJEC4/-,((()7@AAB=E;8887@A@CB.,,,J,((((((%''(&%$$&$$&%&(&''&44<<FEGFGIJJHHF787<;<;-,,066@@GJIGHJ<<)''(8=AAAAJGD>?;>=>HJED@=<<>>>AD@EJJDJFEHJGJJEJDHHEJ@>?>@EJJCCEHJJJGEHIJJJJFHFFC>8;;EDJJAFA((&&&'((%&''&&())(++3AAABHHABIHJEFGJJGJJGHG4333:ABFHEJGIBAAAJJHJJJGHJIJJJJGJHJEE@@A?:A;23?@AEFEB...++++,99322//001JEGJJJGJJIJJJGGECCCEJJGEHFIJGCEDD<=<;:::HDA<=/.+'&&))--.<?FHHJHIJ??@9999@CEJJJHHGIJFDEJIH?C//33,,.,008888?@?BACJG@AAAFFFJFJIJJHJFJJIJGJGJIDJDGFCABDBB+))(((3?8HGJJJFFJGIBBJFEJJJJBA<;;***($$&**)(-------4,+)+211-30)+*./)**)&%&''$$$%)*CJBABADJJHFHJIJJGFJHHJGEHJ@(''>CHJFIEHIJIJJIEEDEJJJDJGJGGDGHADCHJJJGHJEEF;;;;*$%')$$)*+,8BGEJEGCJGFJEGJJFGDEGJJDCFAECBEDCE833754:DBABJJHEHJIBBBBDDEGFEECCCABBC>@??ACDEBCDDJIDCDACDEJEDCBFDECBB==<=@??@===<>>@DDEB??<97@>852@>>?BCBA<<?<<=AA?<<990000764578C@,,,5988988<<<<<:;<<@B@=>:?>@>?B@@BAE0../12../@@@EB@C?7@9999E><==@?A''',((4((((5467.0-.224BJEC:8)1111;?CBDGEJFHFGJFJ<:98:7:77411225>/.-.001,,,,)))12<=DDCCFJJIJJJJFHFIHFJJJJHJHJJJJJHIJH?878<FIGHA?@@<IJIJGJJJ?BEF++++6<=@@HJJHDFFB78=-=<=?@FHJJJJHJGJJJJHJHJFB77789:=@==::>J==97)''',5:@==:9=,,+,=>>AFDFJHFGDECC'''(/'&$$%##&'27;CJGIIFHGJJCGJDDBCCEA==<58878;<<?9A9668A?;655::44-+&@DJJECGGJJJJJJHJ;;;;HIJHJGJJJ<<;;EJGFGHFJGJGJCD76676((&'&&'((%$$(&)'''')*'((((,7)+++3249::598662+)),6*'''/...-+++++*(((/29;=DIHJGJIJICDJDJJJ>JFGJFJGJJIGHDFIJ8JIIHJJJHIEFDEFCCECCJJJJJFBBBEGDGJGHHJHJHJJJIEHJC==6777A:::81++*+321+++8<9@BACBBCBFFJJJJJEGEEB?A<JJFJJJJJHABE:85.,+78GJJJIJJJJGGJEJGJFEHFFJ>>>7886;;998889@@ECDDGJJGJIGJEGFHJJJIJFHHIJHIJJJJGFJIDDC@+)))4>=?BJJJEIFGJJJJJGJJJHJFHHJHJHJJFIJJJJJFFABE>>>=;;;00006,,,2/.//23,),++%$
@Stanford_s2n_6_T7_No_Sap1_6_8_10_23_Linear_2800_843
ACTGGGCTTAACGTCATGCTTACCGTCTACGTCACAAGCAGACTGGTAGTCAGGCCCTAATGACCTCATCACGAATTACAAGGCGGTGAGTCTGCATGACTGGCTCAAGGGTATCGCAAATACGCATCTCTTTAGTACCACGGGCACGAATCTCTTCCATCGCACAGTTGTGGTGTTTAAGAAGGATAGGACTGAATACCTTACCGAACATACCGTCACCGAAGTTACTCTCGTAGACAACCGTCTGGACTCCCCATTGCTTTGCCTTCTTCACGAGTGACTTCAAGGGTCTTATCGAGGATAGCCATCACGGAAACCTCCAGCTTCCATAAGGTAGATGTAACCGTTCAGTGTGTACAGCACAGCGTAACCTGTTTCGTCCTTACCGCGACCACTAGGGTCAATGACCAGAATCTTCTGTTGGTACTGACCTGAGTTGTTGGAACAATCGTGGTACGTATGCAGGTCATCACCCTTAAGGCCAACGTTAGGAAGGTCCTCAATGATGTTCTGACGGTTCGGAAGCCACTGGTAATGCATTGGGGCCTTCTCTAAGTCTAAGGCCGCTACGATAGCGTCACGAAGCCTCAGCGGGTACTTCTCGGCATCACTAAGGTTAGGGTTAAGCATGAACTGTAGCGTAAAGCCAGCCTTACCGTATTCCAACTCACGCTCGCGCAGGTCATCACGGTCAAAGCGCACTGGGTCTGTTGGAGTCCCCAGCATGCCTCCGGGTTCTCATCGTACTCAGCGCGTAACATAGGAGCAAGACGCTGTGAGTAATAGAGGTTCTCTTCACGTGTCCTTGGGTACAGAGCAGGCCAGATAATGGTTGTGTACCCACGGTTATCCTCAAGTTCCTTATAGAGAGTCATCTCTGTCTGAGGTGTACCAAGGTAGATAACGCGAGAGGAAGGCAGCGGTTTAAGTAACGCAGCGAACTCCTGAACCAGAGTCCATAGCTTCTCACGGGCACCCATAGTTGCGCTGTTAGACGGAATCTCAACGTCATCCGCAATGATAATGTCAGCACGGCTACCAGTTAACTGACCAGTGATACCTACTGATTTCACACTAGGAGAGTGGTCAGGATTGGCTGGGCCTACATCAAAGCTGATTACCGAGTCACGCTGTCCGGGTCTTGGCTTTAACTCAGATAGGAATGGCAGCAGGTCAATGATGTTCTTAATAAAGATGGAGTTAGCGTCTGCACGCTCCTTAGAGGCTGATACGATAAGTATCTTCAACTGAGGGTCTCTCCATAAGGACCACACAACGAACGCACATGTGATGAACGACTTACCGATACCACGGAAAGCCTGTAAGATGAACTTCTTGTTGTCTCCATTCGCCAGCACCTTAGCCATGTCAATCTGACACTTAGTGGGCACGGGTGGGTGCGGCGCTTCCATAAGACGAATAGGAACGCCACGAAGTCTCCTTTCAGTTGCGCCACTACGAGCGCATTACGATTGGATCCGTAGACACATTGCCTCCTTACTTGATTTCCTACTTACGTTGCAGTTCACGAATAGTATCCTGTAACGCACGAATCCATGCGTCACCCTTCTGGGTCACTGCGAGAATACGTTTAGCATCTCGGTCGTCAAGTTCGGCTCGACCATCTGGCTCGAATCCACACTGACCATCGGAGGTTCCGGTAGTTTTGACTCTGACGCGCAACCGCTTATTGTCGCTACGCAAATCAGAAATAATCCTATCAGTGCTCCCTTCCAGCGCGGCAAGGTCTTCTTGATACTTAGCAGATACCGCATCGATTGCTCTTCAA
+
$#$#####&%'.9<?>B<5454HJIJJIJJGDFEJ20/0.**+,,39--,,++++JC<GFJGGFFGJJHIIJDEEDGB@@8<IJJJJC>>>>JFEJJJJJJAAABJIJJJJJJJJCBCDJJJJGJJJFEGJDG77778GDF==CEJJ?==><=>CB@@8:JGJJGJJJJJJHJJJEJJHCCGJGFJIJJJJJFJFJJJJJJJJIJJJJJJJFGJGJJCCDFJJJJJJJJJJJIGDDHIGJJJJJJHGEIJGIJJJIJJJJGJJJFIJJDEF))))*=>8999G@AJJJJJJDDAA-)%%%')('(((699FGIJJJJJIIJDJFDIJJEJGJJJJGJJJHIJJEI?@?/...?JJJJHIJJJJGJJGIDCDCFEDJD?<<=?FD>>?0001CC*)))),,6ACCCFJHIFDCGEEGIDEH@@A@JJHHBB???10000+2237BEF333/000HJHHCFBBFGJJJJJJHJIJJJGH<<EDEHJGJEGJ@@?CJJHJJIJGB@A@JHEHA@@AJFFHCG@888>D444EHEHJJJEJJJJFFEDJJJIJJJJF@AGHHJCEJJJGJJGHHFGJJJJJJJJJJJFHJHJJJJJEHHEE>>?>JJFGJJJJJGIJJJJEJHJJJJJFF>977766400<?@JHJ2222FHJEJJFJHHJJJJFJJGJJJJJHJJJIFHEJJJJIIJJJJGFGFJFFJJJJFFIJGJJGJJJJGJIEEBD:976-+*&&&&..+'&&'09440010/026444DDEFJIHHJEJIEJJJJFGIJJJJJJJJJJJJJJJACJGGJJGJJGGIJHIJHJJJGDFFIJJ42228<=?=81,,.045DJ@@@@JJJFGJHJCDBCGJIJJGIJJJJJJFJCJB??DJDBCJJIGJJIDBDFIJJFJFJIGJJHGJJIFFJJFIHGJHJJJJJJJGIGIJJFEFD?7AADECEADJDCBBJBA==522;==<;?@BBJGFDHIIIIFF000IFB=733((((-<@BCDD=2''9<<HJEFEJJHEDCGFJJGHJBDCCDA?@??E-+++,555BB>=5445A>@EHGGGJFDDECBBBAFFDJFEFGEFFGJJDCBBIDJECEEJJJJGFGHDGHJGFJHDF<C;983444::88>><;9+**+..8@ABFJDCFJGJIJJGJJJJJGIJJJJIFJJJHJIJJHJJJJGJJJJJJJJIIJJJJJJGJJFGGIJJFIJJFJJJFJJFJJJJFGJJJE?4((()AFGBCABCA@BE>=>AIJJJJJJHJFIHJHJGJJJJ@7@C>::IJJJJJJA@@@CBCGJBA><;96462224@@@AJGJEHJJJJJJHDDCGJJHIJJGFGGHFJCCGFF63336229=@AIFJJJJEJJJJEHB>)()>?HJJJHFJHFG=<;)((()))')-222,,-,%##%$%&%&((((')*1(((..+))+;<<<JIJEIFGDJJJJJJJIHJJHJHJJJJJGJJHIIGJJIIFFFFJHJEDC<5:9:((&'(037:@DBJGFIFGJJJGJFF<==<FEGHJJGIHGJJJJHJIIJJIIIGFJJJGGJFHHJJIFEHGGFEEGFEDCDGGDEC>988E:00>?EJJJEJJJJJJJJGJEJJJJFJDHIEH659:CJF76666JD<<<=IDC?C:92,%&&6>8::;789HGJHJGJHJFJJJJIGFJIGHJJFCBBJJBBCFFJIIJ?@D???@@BCBBEGHHDHJJJFJIIHHJJJIJJJJHJJJJJJHJIEJJJJIFHJIJDD4JJJJDCCCHFJJJJFA@A==>=>;,++2'''*((()3122777:200-.7('&
@Stanford_s2n_6_T7_No_Sap1_6_8_10_23_Linear_2800_844
TTAAAGGCCCCGATGCGTTCCCAGTGGCTTCCGAACCGTCAGAACATCATTGAGGACCTTCCTAACGTTGGCCTTAAGGGTGATGACCTGCATACGTACCACGATTGTTCCAACAACTCAGGTCAGTACCAACAGAAGATTCTGGTCATTGACCCTAGTGGTCGCGGTAAGGACGAAACAGGTTACGCTGTGCTGTACACACTGAACGGTTACATCTACCTTATGGAAGCTGGAGTTCCGTGATGGCTACTCCGATAAGACCCTTGAGTTACTCGCTAAGAAGGCAAAGCAATGGGGAGTCCAGACGGTTGTCTACGAGAGTAACTTCGGTGACGGTATGTTCGGTAAGGTATTCAGTCCTATCCTTCTTAAACACCACAACTGTGCGATGGAAGAGATTCGTGCCCGTGGTATGAAAGAGATGCGTATTTGCGATACCCTTGAGCCAGTCATGTAAACTCACCGCCTTGTAATTCGTGATGAGGTCATTTCGGCCGACTACCAGTCCGCTCGTGACGTAGACGGTAAGCATGACGTTAAGTACTCGTTGTTCTACCAGATGACCCGTATCACTCGTGAGAAAGGCGCTCTGGCTCATGATGACCGATTCGAATACTGTCACTGCGTTAGGCATTGAGTATCTCCGTGAGTCCATGCAGTTGGATTCCGTTAAGGTCGAGGGTGAAGTACTTGCTGACTTCCTTGAGGAACACATGATGTGGTCCTACGGTTGCTGCTACGCATATCATTGAGATGTCTGTGGGAGGAGTTGATGTGTACTCTGAGGACGATGAGGGTTACGGTACGTCTTTCATTGAGTGGTGATTTATGCATTAGGACTGCATAGGGATGCACTATAGACCACGGATGAGTGAGTTCTTTAAGTTACTGAAAAGACACGATAAATTAATACGACTCACTATATAGGGAGAGGGACGAAAGGTTACTATATAGATACTGAATGAATACTTATAGAGTGCATAAAGTATGCATAATGGTGTACCTAGAGTGACCTCTAAGAATGGTGATTATATTGTATTAGTATCACCTTAACTTAAGGACCAACATAAAGGGAGGGACTTCATGTTCCGCTTATTGTTGAACCTACTGCGGCATAGAGTCACCTACCGATTTCTTGTGGTACTTTGTTGTCCTTGGGTACGCATCTCTTACTGGAGACCCTCAGTTCACTGGAGTCTGTCGTTTTGCTCTATACTCACTTGTAGCGATTAGGGTCTTCCTGACCGACTGATGGCTCACCGAGGGATTCAGCGGTATGATTGCATCACACCACTTCATCCCTATAGAGTCAAGTCCTAAGGTATACCCATAAAGAGCCTCCTAATGGTCTATCCTAAGGTCTATACCTAAAGATAGGCCATCCTATCAGTGTCACCTAAAGAGGGTACAGAAAGGCCTTATGGGACTGCCTATAGGGTCCTTTAAAATATACCATAAAAATCTGAGTGACTATCTCACAGTGTACGGACCTAAAGTTCCCCCATAGGGGGTACCTAAAGCCCAGCCAATCACCTAAAGTCAACCTTCGGTTGACCTGAGGGTTCCCTAAGGGTTGGGGATGACCCTGAGGACTGTCTTTGGGTGTTACCTCATGT
+
430,)*&%%&&%%%&3'&&&&'%().@CBJDD==?@JFFEEGIGDEIJIJJFJGJJGHFJHIFCCD<>=7FFEJJDEJJJJIJHJEJJJJIJGFJHJJHHFJ@>;<=<<8>A@DGDJJIGJIIJHJJJJJIJIJJJJJJHJHIJHJJJJIJJJJIJ<221111111=EBFHIJJCCDJJIIJJJFIJJJFJJJJJJHJFEJGHEHIJ=<==EFGHJGJHJHJFJJFJIHA?61(($%$%&,,/=>??EI?=>>GFFFA>@ABAG7,('',*<<==DFJJIJJJJJ@@@@G666588FC8511'''+123;A?><==BCCEBGCJEFFB@@BDDDABHBBA@B.---AAABJDCECJHJHIJGJFJJJJGJJJFJEECCJJJJGJFHH8778E@J>61001-,.'(149BCFIFJCBGFHGJJJJGIJGJGJJJJJJA@@@?:/..00/31*((((&&&&(,-BICGEHJGGIEFJJJGJJEC7695510/+'$$(064458897A??>?JECHDIJJGGGHDJJGJJJJJHJEID@@@=22223A8552300004:=>CIF?><GGFHJEIIGFEDCEGFEHIIJIGJHJFGGEDFFEAAAAFJH?=<:0-))*'$##%&&()(*,+)(++-+--+.((+-..12;<:4444<=FHHEDEFJJGJJJFGDFCEEEHIDHGHGFIJJGJJJHFD=<9:=<?=.---?BEB@=4J**%$%%(&&,+-044111144;;920/*+++/.././.00000012256766642100013225211/01576550---.13442211//...&&&'/.,-013333444423355555532111233343.---1322344320/0/113300013)''%&&',,/12642111244435644221+,+,2332210/.+**)&+34101501156341*&&&''(+.223344402/10000225434345332133232211122110120112331000323301127532112344454443444544333332412433111110012354643333121000156430/..111121/0/2314432241/..032221211333323342///0..-.123358311-+**+/-33214400003721*((((*41230/-*++,1147642231//-))(&)()*..077653200013/)))2;765410-,--122223121/----/1243212589:760-,,/53111366/.-*'&&+0/.//40----/03,,,-41101222453332222570-,+,..//132223322221..//53.-,-.,+*+,)(('(.211111112232221210///1332221/00/24333223112143011287544421220(()***++*'&%&%)(('&%%$%&%&*+,-01223;:6656312//01100365435533334431112468555400.*++,3432441225;;64.../477322332+)**/2755644000176432212223326+))(,*+))*,/1242224=921011/.*++)&%&&')03-*((&&'%%)'(1443330/..13''''%
@Stanford_s2n_6_T7_No_Sap1_6_8_10_23_Linear_2800_845
TTTACTTGGTTCAGTTGGAATTTTTTTTTTTTTTTGAAAAAAAAAAAAGGATATAAGCCACCGAATTGACCCGTTGAATGAGCCTACTGGGTCCTCGTTTTCGCATTTATCGTGAAACGCTTTCGCGTTTTTAGTACGCACTTTTGGATGGATAACGATATACAAAATGTGAACACACCAGTCAATGGGTGAATATAGAATCCTCTAAACAATAGCAAACAGTTGAATTTTATTCAGGCAAAATTACCAAGATAGATGTATCCTGTGCCCAACCCCAACAAATTTGAAAAATTTGAATTATTTGAAATATACAGAATGTGTTTTATTATAATGGCAAACTGAAATCAATAACAGAAAGACAGAGAAAAATTTCTAAACAAAATTAAACAATTCAATTCTATTTCTAAATCAGAAGGATGAGGAATTTTAAAAATACACAAACAGTATTATAGATGGAAGATGGAATATGTGGATGCAGCTACTGAAGATTGAGAGTTAAATTTATATGCTTATATATTAGAAAAAGAAAAGGTCTTAAATCAGAATAAAACTTCCTACCTCAGAAGCTAGAAAAATAATTTCAGACCCAAAGCAAACAGAATAAGGATATGAAAAATCAATAAAATTGCAATAGGAAAACAGAGAATGATGAACCAAAAGCTAAATCAGTAAATTGATAAACCTGTAAAAAGTGGAAAAAGGGGAGAAAGATATAAATAGATAGGAATAAAACAGAGAACAGATTCTGTAGCAAAAGAGTAATAAGGCAAATTATGAGCAATATGCCAGAAGTTCAACAGAAAAACAGCAATATAGACACTACAATCCAAAATATAAAATACTCCCAAACAAAATACACAATTTTTAAAAGGACCAATCCTTGAAATCCACAAATTGCCAAAATAAGTATTCTTTAACAATACTGAAATAAATTTGCAATAGTCCAGAAAATGGAATCTATATTTCCCTGATATGTCTACTAATTTAAGAATAATTAACAATTTAACTCTCTTCCAGAAATAGAAAATTAAGAAATTCCAACTTATTTTATGAGTCAATACTACCTTAATACAAACCAGACAAAGACAGGATCCGATATCTAGATGTATTCGCGAGGTACCGAGCTCGAATTCTCTGGCCGTCGTTTTACAACGTCGTGACTGGGAAAACCCTGGCGTTACCCAACTTAATCGCCTTGCAGCACATCCCCCCTTTCGCCAGCTGGCGTAG
+
$$%%'')''((2---*%#######$$$$$$$$######$######$$$###$#%$$#$$###$''&&%$$$*)**&&''999:@AAAIEDCJGGJA<<<=A555@@BDDCEECDJJEHFFJEJJCC@@ACEF('''(((&''&('%&''%%$&&%&&&&&)+,229JEHCGGJJ?JJ<9***%&&&+-0<DCFBFB:<=>=@GEDCDDJGJJFFGJJJJFIJJHJFJGJJJBFC@@@AA:::IJHEGG?HJJHJEFJHJJJJGEJGJFEEJGHFFJIGGFEFJFJDCBCFFBA21013645579:<=A==<:>=@>=778J0**&&&&&>>HDFGDJIDCBBHJJFBCDCDDHJEGIJFDA87JJJJJJIJJFIJJFHIFHJGE42239;....79D:888DBCCABEGJFJFGDFJFDCDDGJIJJIGJJJJJFGGIB??=631--2-0''2:?DEJIJIJFJJJHJJJJJJJIJJIHJJJJJJJJJJJHJFJJJHJJJJJJIJJJGGJJJHJJJJC8888;EIFHIJJJGFGIJEGJJJJEFEJHGFF<<<:==59253359?>>=33ACFJJIJEGDJECA@JGJJJJJHJHJJJGIJHJJJJJGJJJJJJIJJBACDIJJJJJJJGJIFGFEJJFH?5+)((((''&'()/,,3HIDDEDCFHJJJJHJJJGEHIJJIIGJJHHJGJCA40014DDE=@HIHJJHDHEJD@@CC@???DB98=:43CFJB@BJGJAA??EB==<?44988:JJDDEGIIGHJJFEEGDJGIJJJJJGFIFA?,'(/078400122113?IGJIGIJJHJJJ???3333:=?AIJJIJJJHJJIHJJJ42)***=AECGJHFJFEJDJGJFJJEJJJJJJJFJJJJEJJEGGJHJJIGDDEDJGFDCCCDHCCADDEHGIJJIJJJHFIJJDIIJHJJJJHJJHIJJJFIJJGHJJJJGJJGFEFIJJJIDCIFC=JJGJJJJEFJGJJEJJB>=7;?68EEJJIJJJJFHJGJJDDJJ=6?AJHJHIBA@BJJJJJEGGGJJGIFFJJFJFCB??::87898:::=>=0/.*5**'*'%%,16.....CCDFEA?>;;FD?BEFFJJFFJHJJGJJEJECIIECJJG=<=<?9999:=0/10:;CA@@@DFEFIA?755/00032245/.1466BA@AG=?>D@><<>>>FDDG4443557=H=@88878::01<<>1105,:<==<88444--%$
@Stanford_s2n_6_T7_No_Sap1_6_8_10_23_Linear_2800_846
TCTGCTAAGTAAGAAGACCTTGCCGCGCTGGAAGGGAGCACTGATAGGATTATTTCTGATTTGCGTAGCGACAATAAGCGGTTGCGCGTCAGAGTCAAAACTACCGGAACCTCCGATGGTCAGTGTGGATTCGAGCCTGATGGTCGAGCCGAACTTGACGACCGAGATGCTAAACGTATTCTCGCAGTGACCCAGAAGGGTGACGCATGGATTCGTGCGTTACAGGATACTATTCGTGAACTGCAACGTAAGTAGGAAATCAAGTAAGGAGGCAATGTGTCTACTCAATCCAATCGTAATGCGCTCGTAGTGGCGCAACTGAAAGGAGACTTCGTGGCGTTCCTATTCGTCTTATGGAAGGCGCTAAACCTACCGGTGCCCACTAAGTGTCAGATTGACATGGCTAAGGTGCTGGCGAATGGAGACAACAAGAAGTTCATCTTACAGGCTTTCCGTGGTATCGGTAAGTCGTTCATCACATGTGCGTTCGTTGTGTGGTCCTTATGGAGAGACCCTCAGTTGAAGATACTTATCGTATCAGCCTCTAAGGAGCGTGCAGACGCTAACTCCATCTTTATTAAGAACATCATTGACCTGCTGCCATTCCTATCTGAGTTAAAGCCAAGACCCGGACAGCGTGACTCGGTAATCAGCTTTGATGTAGGCCCAGCCAATCCTGACCACTCTCCTAGTGTGAAATCAGTAGGTATCACTGGTCAGTTAACTGAGTCGTGCTGACATTATCATTGCGGATGACGTTGAGATTCCGTCTAACAGCGCAACTATGGGTGCCCGTGAGAAGCTATGGACTCTGGTTCAGGAGTTCGCTGCGTTACTTAAACCGCTGCCTTCCTCTCTCGCGTTATCTACCTTGGTACACCTCAGACAGAGATGACTCTCTATAAGGAACTTGAGGATAACCGTGGGTACACAACCATTATCTGGCCTGCTCTGTACCCAAGGACACGTGAAGAGAACCTCTATTACTCACAGCGTCTTGCTCCTATGTTACGCACTGAGTGCGATGAGAACCCTGAGGCACTTGCTGGGACTCCAACAGACCCAGTGCGCTTTGACCGTGATGACCTGCGCGAGCGTGAGTTTGCAATACGGTAAGGCTGGCTTTACGCTACAGTTCATGCTTAACCCTAACCTTAGTGATGCCGAGAAGTACCCGCTGAGGCTTCGTGACGCTATCGTAGCGGCCTTAGACTTAGAGAAGGCCCCAATGCATTACCAAGTAGCTTCCCGAACCATTGCGGAAGACATCATTGAGGACCTCCTGCAGCGTTTCGCCTGTAAGGGTGATGACCGTACGTACCACGATTGTTCCAACAACTCAGGTCAGTACCAACAGAAGATTCTGGTCATTGACCCTAGTGGTCGCGGTAAGGACGAAACAGGTTACGCTGTGCTGTACACACTGAACGGTTACATCTACCTTATGGAAGCTGGAGGTTTCCGTGATGGCTACTCCGATAAGACCCTTGAGTTACTCGCTAAGAAGGCAAAGCAATGGGGAGTCCAGACGGTTGTCTACGAGAGTAACTTCGGTGACGGTATGTTCGGTAAGGTATTCAGTCCTATCCTTCTTAAACACCACAACTGTGCGATGGAAGAGATTCGTGCCCGTGGTATGAAAGAGATGCGTATTTGCGATACCCTTGAGCCAGTCATGCAGACTCACCGCCTTGTAATTCGTGATGAGGTCATTAGGGCCGACTACCAGTCCGCTCGTGACGTAGACGGTAAGCATGACGTTAAGTACTCGTTGTTCTACCAGATGACCCGTATCACTCGTGAGAAAGGCGCTCTGGCTCATGATGACCGATTGGATGCCCTTGCGTTAGGCATTGAGTATCTCCGTGCATCCATGCAGTTGGATTCCGTTAAGGTCGAGGGTGAAGTACTTGCTGACTTCCTTGAGGAACACATGATGCGTCCTACGGTTGCTGCTACGCATATCATTGAGATGTCTGTGGGAGGAGTTGATGTGTACTCTGAGGACGATGAGGGTTACGGTACGTCTTTCATTGAGTGGTGATTTATGCATTAGGACTGCATAGGGATGCACTATAGACCACGGATGGTCAGTTCTTTAAGTTACTGAAAAGACACGATAAATTAATACGACTCACTATAGGGAGAGGAGGGACGAAAGGTTACTATATAGATACTGAATGAATACTTATAGAGTGCATAAAGTATGCATAATGGTGTACCTAGAGTGACCTCTAAGAATGGTGATTATATTGTATTAGTATCACCTTAACTTAAGGACCAACATAAAGGGAGGAGACCCGTGTCCGCTTATTGTTGAACCTACTGCGGCATCAAGTCACCTACCGATTTCTTGTGGTACTTTGTGCTGCCCTTGGGTACGCATCTCTTACTGGAGACCTCAGTTCACTGGAGTCTGTCGTTTGCTCTATACTCACTTGTAGCGATTAGGGTCTTCCTGACCGACTGATGGCTCACCGAGGGATTCAGCGGTATGATTGCATCACACCACTTCATCCCTATAGAGTCAAGTCCTAAGGTATCCCATAAAGAGCCTCTAATGGTCTATCCTAAGGTCTATACCTAAAGATAGGCCATCCTATGAGCGTGTCACCTAAAGAGGGTCTTAGAGAGGGCCTATGGAGTTCCTATAGGGTT
+
,..-,,*(((&%+;<<?=;BC=CIGIJFEACEFHJJJGEGEJHFJGJJJJJJHJJ@===BBEIJJJJJJIJF<;;42222266554430,,--/1229<J@@<>?9@JIJIGJJJJJJJJJJJJJJJJJJJJJJJJJJJJJJJJJB?@@HCBACGJJJJE@?83355:3333:EJFIFEJGJJJIJJJJGJIHJJJJIJJJJJGJJIJ6667JJJHJEBBBCDFCEFJIFFEFD@?@CDA@ECEDGF::9760...2EJJC@>?@@ACJJJFBBJJJJJJFIHJJHEDCEJJJJJEFGJJJFDDDDGJGHFJJJFE?==>866/+9:AA7888CGHGJJFJGIJJIJJJJHJJFGHHJJJJJ@@?>@@ACFEHCABJJJJJHGJJGGJIGJJGJJJGJJJJ;;;<HJFHHJJIHJGJFJJJJJJJGAAC9667FFJIJGJJJIFJJIJJJJFA?2FA@FEEJCCCCEDJBBC8666FEC?>BCFGHIHJJJJHJJJJJJJEJJBDB>>CJJJIEJJ4444IHFIJHHHFHJGJCFCEJBCBC9655@EFJJIIFGIIB@@A><<::CCBB*EFCCDEGCDDGIJAAHGFHIHFGIEFGEHGIJJJJJGGJIJHGJJFEEEFJJC;;:::<::9=54413111112=>@AA;<<<HBAABHGGHJFEIJJJJJJJJGJJHJJJFJIJFJJJJJJJJGJFFJB@@@EIEGGHHJGJJGHH6555CCD@9-,*(),/:BBBFECFCF0///DGIJHGIHHED@ABAIGJEFFGHJIHIJHEEDFJGJJJJJJJFDF655556953120011:==?@<==>B:555AC@8789J@???CCHGJJJJFDHHEJIHJGJHFJJJ,)(0555:;:78@<D;=@ACCCFFD<<<<?@ADJJJJJJGFJEFCHHEJFJHGJJFFJFJHFDHHJJJEEFJHJ311=>CECFHJFJJGJD;;::<9334A?CHJHGACACIEFDFJJHJFJGFHHGFGGHJGGIIEDHHHEJJGIGGFGDDFACC2222>==876661:<@DEFGJGGFHJ3333DGBCDJJGDABFDJGJDF=HIJEFJJIFJJJHJJJFIJJJFGJJGCIJA==HBA555=470,'''?EADIFJFGJJHHFJJJHG@@A@><:9:10000999AJJJIC?>:/<)**1FJIJF<<977JJJJIFGJJJJJHJJG5440116)))):998;;:DEDEGDBFEFD?BBJJJGFJDD8..-0F=;96532211..--.*+(*')/0)(((,+*)),*'%'(())*000/.,,((*&&&&&%%()%##%%#$$%,-43.,,(((%%&$%%&&'(()**55;<:66=>AJJJJJGJJGJJJJJHJHJJIJJJGJJHJJJJJDA@@@BCAAJ0008AJDDCCFHHJJJJE0//C@DAC<;;;AJJJIHGEGGGJGGJJJHJJJJGGE???A8889GDJCEJHJJGJIIIJJJJJGJJ:ECDJJHFIDBCCFJFJJIGJJIIJHGFJJJJGIIFJJFIGJIFJJDJIIJ:::;JIJJHIJJGIIFGGJJJJEDABEIHJGJBD@C@/---;;;<@IDEIFJHIJJCCCDGFJF:750&&&(0BDAD?@A:DEHBCDDGJJGJJJGI;887AA<I?>?>?221,-...99@FDI??@?JGIHFCDAB>::::?EFJGGJHDGEFHJJGJJEJJJC=<=:::@CEJJJJIHJJJJIJJJJJJGJJJHJ=<<344>4DECBBBBBAEFHIIJJEGJJJJJGFIEIFHDFJJFGJJFGJGIFGIJIJJJEJJJFJJJJGJIHJGJJJJIJHIHIJJJJJGJJJIFIJIIFJDJGFFJJ8000037))(''')2287667:<?<7544579;:8876750000*+))('%$%&0545665555877797754445964345<<;:;:9655678887989:;<<889<;:989:6533432223697554588==<654222221233435767777887568789764565767:9555789;;:96222378:;:9964424324357:887643335777566777787766777789:86455787677995333588;:66568999?>55-++.9:777444466797655400/0457665331///16685432234747746768740004667788765734446667998877766668766544456876556556688665586786777<657789889-550**67799:99885475998:9988886767::>888886534345899843349877651-*()(')''&)131//65445555555567774444500003532//../++++/)(''/5464446<897799;=<><99:7620002448887667886555686654/--/0788444574000178876300014346686774200124467778;;<;874///0754447788841//157434473///0322223442/.//088886531334:300/033555656776555432--.033236567778765555544445555444455422226555530000255666732(%%%%%&+++,,.356644655433556999454575555653335943(''+'%
@Stanford_s2n_6_T7_No_Sap1_6_8_10_23_Linear_2800_847
CGTATTAATTTATCGTGTCTTTTCAGTAACTTAAAGAACTGACCATCCGTGGTCTATAGTGCATCCCTATGCAGTCCTAATGCATAAATCACCACTCAAATGAAGACGTACCGTAACCCTCATCGTCCTCAGAGTACACATCAACTCCTCCCACAGACATCTCAATGATATGCGTAGCAGCAACCGTCAGACGCATCATGTGTTCCTCAAGGAAGTCAGCAAGTACTTCACCCTCGACCTTAACGGAATCCAACTGCATGGACTGGCGGATGCTCGAATGCCTAACGCAAGGGCATCCAATCGGTCATCATGAGCCAGAGCACCTTCTCACGAGTGATACGGGTCATCTGGTAGAACAACGAGTACTTAACGTCATGCTTACCGTCTACGTCACGAGCGGACTGGTAGTCGGCCCTAATGACCTCATCACGAATTACAAGGCGGTGAGTCTGCATGACTGGCTCAAGGGTATCGCAAATACGCATCTCTTTCATCCACGGGCACGAATCTCTTCCATCGCACAGTTGTGGTGTTTAAGAAGGATAGGACTGAATACCTTACCCGACATTCCGTCACCGAAGTTACTCTCGTAGACAACCGTCTGGACTCCCCATTGCTTTGCCTTCTTAGCGAGTAACTCAAGGGTCTTATCGGAGTAGCCATCACGGAAACCTCCCAGCTTCCCATAAGGTAGATGTAACCGTCAGTGTGTACAGCACAGCGTAACCTGTTTCGTCCTTACCGCGACCACTAGGGTCAATGACCAGAATCTTCTGTTGGTACTGACCTGAGTTGTTGGAACAATCGTGGTACGTATGCAGGTCATCACCCTTAAGGCCAACGTTAGGAAGGTCCTCAATGATGTTCTGACGGTTCGGAAGCCACTGGTAATGCATTGGGGCCTTCTCTAAGTCTAAGGCCGCTACGATAGCGTCACGAAGCCTCAGCGGGTACTTCTCGGCATCACTAAGGTTAGGGTTAAGCATGAACTGTAGCGTAAAGCCAGCCTTACCGTATTCCAACTCACGCTCGCGCAGGTCATCACGGTCAAAGCGCACTGGGTCTGTTGGAGTCCCAGCAAGTGCCTCAGGGTTCTCATCGTACTCAGCGCGTAACATCAGAGCAAGACGCTGTGAGTGATCGAGGTTCTCTTCACGTGTCCTTGGGTACAGAGCAGGCCAGATAATGGTTGTGTACCCACGGTTATCCTCAAGTTCCTTATAGAGAGTCATCTCTGTCTGAGGTGTACCAAGGTAGATAACGCGAGAGGAAGGCAGCGGTTTAAGTAACGCAGCGAACTCCTGAACCAGAGTCCATAGCTTCTCACGGGCACCCATAGTTGCGCTGTTAGACGGAATCTCAACGTCATCCGCAATGATAATGTCAGCACGGCTACCAGTTAACTGACCAGTGATACCTACTGATTTCACACTAGGAGAGTGGTCAGGATTGGCTGGGCCTACATCAAAGCTGATTACCGAGTCACGCTGTCCGGGTCTTGGCTTTAACTCAGATAGGAATGGCAGCAGGTCAATGATGTTCTTAATAAAGATGGAGTTAGCGTCTGCACGCTCCTTAGAGGCTGATACGATAAGTATCTTCAACTGAGGGTCTCTCCATAAGGACCACACAACGAACGCACATGCAACAGCACCAACCAACTGGATGAACTACTTCTTCCATTCATCACTTCTGATGATCTCAATACACTTCTTCATGTAGCCTGGTTAACGCCTTTCCATCGCCATCCATTCCAGTTTCATGAGTGCGCCACTACGAGCGCATTACGATTGGATTGAGTAGACACATTGCCTCCTTACTTGATTTCCTACTTACGTTGCAGTTCACGAATAGTATCCTGTAACGCACGAATCCATGCGTCACCCTTCTGGGTCACTGCGAGAATACGTTTAGCATCTCGGTCGTCAAGTTCGGCTCGACCATCAGGCTCGAATCCACACTGACCATCGGAGGTTCCGGTAGTTTTGACTCTGACGCGCAACCGCTTATTGTCGCTACGCAAATCAGAAATAATCCTATCAGTGCTCCCTTCCAGCGCGGCAAGGTCTTCTTGATACTTAGCAGATACCGCATCGATTGCTCTTCGTT
+
,,-0015;?=??@JGFJGGHGHIC;:<BC?A?0>BJ??=A77CB===?BF;::67774223?>@HFJEFHIGGFHEBJDCCFJBABAFGHDCEBBC<;9;697,.0'')//77?BIJJBIAACH>>>?JCA8559>>===>JFEJJHJHIJJIJGFHIJIIIHFHECCCGJIJJJDDC5556:2,'''%&&&',(((,0**('**;9:<DEGJJJHFJJEFHGJIEIJJJGJDBHFGJJGJJIHJHFJHFJJJEJJJHJJGCCB***))%%&%%%'113GCIGIJHEJJHIJJIJJJJGJJIFJJJHJEDJCABCJE@?>>***6:*3+-4''''3==885;<4*)))999BAABFECFEEHDFH4333JJFJIJJJFJDCHGDJEFBJ@@@>?0008<<<<FACD>>>=DCADEIDFG<<?>@@?BFIJJIDCFEEHDFFDIIIGBBABCDBGCFFFJEBCDJHEIGJHICIDDCCDCCCAFBBECCJA=589,,-7@CJJEJ88;=JJJJJJJFFECCFCFEFFEIEFFECA>3218?88BAB>>AFCBBGGGGDCC;=;+))()0.)))-22444A@A=;75645.-.48578GJHCEDJGCC8888JHCCDJEEDHFGJHGIJJGFIHJJFFIGGIJJJJHJFJJHGJCGEFEEJFJGJ555377786//))*&.446783.CACDJIAB@>>>767222''((8AJJCDDJGJIHGEFF?>??DFECAC=>CHJJJEJFJGFJI>>>>BCJFJJHEEFCE<<<=<777+..20)*6@ECECEEHFGCFFFJ@88GJFJJJEEHDGJJDCF??<<>=EJJIJJHJJ8JD5<>EDIGIJFDJ@CEBJJHJJEEH-,,.>@443366;EGHJGC=<<=DDA@CC@AFJEEDJJFCCBBGJJHFFBJJ;879:EJEHJJIJIJHGCEC<;<4334C===;<;;5456999:10061?@AEEJJIIJJEDHGDJBHHEDDDDEGJFCDHEJGJ::99@@ADCFJHIDECJBJGHDDC::==@AAA772333;99:679:DHJIJIJJGIJJJJDCDEEJJGIJIJFJFEDDHJIHJJJGJJFJFG@@@>?BAGJGEE44CBCDFEBBBDDFGC>>?>=''''):<>DD???EGJA>==111/'''BGJFEJBC@?DDCEFFJEHCBEJGEHIBABAJGIEECCEEGDGFEJCDJDFHIJDECBDEJEDEHFEDDDEEFJDAA@??JJHIIJF>>CGJIEBBDEEJDEEDEIJDDJJHEA?AFDEJJJJEJHJJJJJJJHJJIJGCCDDCJFGEGJFCDDJEF@71.*+,,,-/,*'),,,-425<;EIJJJDDCBHF88:;=@?@EJCB9;=AA97A76222;>GEDDJIDCBBCJJIJJGGJ?=;;==<>>HHJJJIJFJGJJEFDGDECCFJJJEDIBA;;>=?;1--*+*(''&,5/0=>>BJGGFJECEGGJIGJGGFFDF9@EJJFHIGFGFIG0/./6AJDCIEJJFBE@@:91/1=GJJIFFGHIIEJEJIJFJJJJJ@A@BJF6445JHJJEHJD?;=EA@???>AACCADEHEDDJJJHGHGDDAC@E;;:;:>>....5213520111116./==@AAAEDA<<<JJEBEJIJJJJJA;>BA>ICCDCDGDDAB@*)'%$#$####%$$#$########$$'$$$#####################$$$$#$##'($$$$$%$###############$#####$$%(&'&'&$#$#####$$#$####$$#$#$%(&'8:D@CBEDEDEFIIJGIJGJJJJEDEEJHGIJIJEJDJFEJHIC>><9:37>CEIIJJJGJFJJJJJEGHIGJIJJGCG7779BAB@BFFJJJFEEEEEFCCBBDEJGIJFJJHJHHJE<<FJHHJGGFFHIJJJJJJHIJJ@>==AG@@>>DAGGD8877?JIBDBA=:;;?HIJBAABJHHJEBIJHJJFCDFFIJJFHGFJJJGJHJIEEIFGJHJGJJGJHHHDCHFGIGJDEFEEDEFJGJDJEGCE?=??AJJJGJJGCEGJJJGJJHJJJJJGEFJJJJJHIJFII@AACF:8422636AA@A=,--9:978<=:><=21114+('''*''%$
@Stanford_s2n_6_T7_No_Sap1_6_8_10_23_Linear_2800_848
ATGGGGAGTCCGGACGGATTTATTACGAGAGTAACTTAGGTGACGGTATGTTCGGTAAGGTATTCAGTCCTATCCTTCTTAAACACCACAACTGTGCGATGGAAGAGATTCGTGCCCGTGGTATGAAAGAGATGCGTATTTGCGATACCCTTGAGCCAGTCATGCAGACTCACCGCCTTGTAATTCGTGATGAGGTCATTAGGGCCGACTACCAGTCCGCTCGTGACGTAGACGGTAAGCATGACGTTAAGTACTCGTTGTTCTACCAGATGACCCGTATCACTCGTGAGAAAGGCGCTCTGGCTCATGATGACCGATTGGATGCCCTTGCGTTAGGCATTGAGTATCTCCGTGAGTCCATGCAGTTGGATTCCGTTAAGGTCGAGGGTGAAGTACTTGCTGACTTCCTTGAGGAACACATGATGCGTCCTACGGTTGCTGCTACGCATATCATTGAGATGTCTGTGGGAGGAGTTGATGTGTACTCTGAGGACGATGAGGGTTACGGTACGTCTTTCATTGAGTGGTGATTTATGCATTAGGACTGCATAGGGATGCACTATAGACCACGGATGGTCAGTTCTTTAAGTTACTGAAAAGACACGATAAATTAATACGACTCACTATAGGGAGAGGAGGGACGAAAGGTTACTATATAGATGAATGAATACTTATAGAGTGCATAAAGTATGCATAATGGTGTACCTAGAGTGACCTCTAAGAATGGTGATTATATTGTATTAGTATCACCTTAACTTAAGGACCAACATAAAGGGAGGAGACTCATGTTCCGCTTATTGTTGAACCTACTGCGGCATAGAGTCACCTACCGATTTCTTGTGGTACTTTGTGCTGCCTTGGGTACGCATCTCTTACTGGAGACCTCAGTTCACTGGAGTCTGTCGTTTGCTCTATACTCACTTGTAGCGATTAGGGTCTTCCTGACCGACTGATGGCTCACCGAGGGATTCAGCGGTATGATTGCATCACACCACTTCATCCCTATGAGTCAAGTCCTAAGGTATACCCATAAAGAGCCTCTAATGGTCTATCCTAAGGTCTATACCTAAAGATAGGCCATCCTATTAGTGTCACCTAAAGAGGGTCTTAGAGAGGGCCTATGGAGTTCCTATAGGGTCCTTTAAAATATACCATAAAAATCTGAGTGACTATCTCACAGTGTACGGACCTAAAGTTCCCCCATCAGGGGGTACCTAAAGCCCAGCCAATCACCTAAAGTCAACCTTCGGTTGACCTTGAGGGTTCCCTAAGGGTTGGGGATGACCCTTGGGTTTGTCTTTGGGTGTTACCTTGAGTGTCTCT
+
7687989,,,-)(')))''('&''%&*+++-434121('))IJJDGHJJJJJBABEIHFJJJFJIJJEFJJIJJEJJCCH@GIJIFJJJJHFJJJHJC@@BHJJFDJADB9777BFFDEHGJJEBBCEDHJJEJJFJFEEHJJEHHFIC?>4++:IJJJJJJJIFJJJJJJIJJIGJJIIJJJJJGJJHJIJIJJJJ===>>>>>FEBDCIJJJJJDC?JJFGGJJJJJJIJJJFGJJJFGGJHEDE>/.---)))*?FFJJJGJEJ::8:-,,,-*++28FEI?@?;8877?;BDF::::;;<<:9::JEFJJFCCCDJJJJJIJEFJGHJJFJJJHJIJB@?>@?;:88:HHGJHIJJHJIGC=<)BCEJHIEJIFDJHJHGHIFGGJJIJJHGHCDEFJIJHJJIGFJFHJJJEJJJJJJGJHJJEIJJJJJJJHFGJFJJEFHJJJJ@@??@DJJHJJJHHEJJIFJJHJHFFHJJJJGJJEA@><999??@GDBCCHJHJFIFFHJFEGJJFIGGEC@@?@JJJJIHFJJJJJJFGEEJFIFJJJDABBJJJJJEHJHGBFDJJJJJJJIEFGJHJG?FGIFIHJEECE@BFHGIIBBD*)()/..0.0//.**+,46542101156463222255-***03335541104J2--)'*043322232332221222353334744335410/0112312125564222232343322222324344421401100001100./014465433321000014654.../665644432333323012211012000/21////122231/./1////221126433/-,,-36564443100016240//-('%/,-620/---.0124320123332344654212145543200224-++-244542/---.123333...--,,-/0155434688954/---065566665453-,,-56100030,,+,.././/1200013631100---,,--+*&&',,.5532212000//--./35////222346654212111110/0010111111..//321221//--./1222421/(()./00244223212234322100/4012233111122123462...065565::354520/./021101632234533224331234665444110+,,-4443340//06664/,**,/740--..0//+0138966543323755333222255484././224206./110)/.2760/04500/046300002366,,643453322443433211122632221111/4
@Stanford_s2n_6_T7_No_Sap1_6_8_10_23_Linear_2800_849
CCTACTGATTTCACACCTAGGAGAGTGGTCAGGATTGGCTGGGCCTACATCAAAGCTGATTACCGAGTCACGCTGTCCGGGTCTTGGCTTTAACTCAGATAGGAATGGCAGCAGGTCAATGATGTTCTTAATAAAGATGGAGTTAGCGTCTGCACGCTCCTTAGAGGCTGATACGATAAGTATCTTCAACTGAGGGTCTCTCCATAAGGACCACACAACGAACGCACATGTGATGAACGACTTACCGATACCACGGAAAGCCTGTAAGATGAACTTCTTGTTGTCTCCATTCGCCAGCACCTTAGCCATGTCAATCTGACACTTAGTGGGCACCGGTAGGTTTAGCGCCTTCCATCAAGCAATAGGAACGCCACGAAGTCTCCTTTCAGTTGCGCCACTACGAGCGCATTACGATTGGATTGAGTAGACACATTGCCTCCTTACTTGATTTCCTACTTACGTTGCAGTTCACGAATAGTATCCTGTAACGCACGAATCCATGCGTCACCCTTCTGGGTCACTGCGAGAATACGTTTAGCATCTCGGTCGTCAAGTTCGGCTCGACCATGGGCTCGAATCCACACTGACCATCGGAGGTTCCGGTAGTTTTGACTCTGACGCGCAACCGCTTATTGTCGCTACGCAAATCAGAAATAATCCTATCAGTGCTCCCTTCCAGCGCGGCAAGGTCTTCTTGATACTTAGCAGATACCGCATCGATTGTTCTTCC
+
003-'&&'(),,..(+)(&'((>JDC11100//6>>>CDHABAEJJHIGGBCFFJJJHHJJJJGGJFFJJIFIJEGJIFJIIGGJJJJJJJGHJIGJJJIEFGJJIJJGGJJHJJJJJIJJJJIFJEEGCEJ>JGFJFHJJJEGJFJJJHJGJIEEDEBA?B9:667?GJJEFD4%''&&-&&&'..---/78;CHJJJFJE?889<<<AADFJJJECJGHHIEFIEJJGJJIJHJIJEDCDJJJHFCDHFFFJIJFJJGD=3++**-17***-??@GJJJJJJCECFBI=;88@@B@@AGJ=79?@JJHJHEJJJJIJJGFHJHHEEJJJEJE///2222=;7>@CBB@F>?55''&+'&&+0///??;;<=CCCJHHJGA?=@1./7:GEJECGCFFIGFHIJHHEJJJHFJGEFIHHGD><;98876J;;E1111EC?IBEHJJJIEJGJGIJHJGJJGGGJJIGF><9('''(///112FGFHGFEJJIDDFEJJJJJGJIGJJJJJJJEDA74<9888=;<=?HJFJJDJFGDEJJJJJIHHEJJJJJIHJJEJJJJDFDHBB***/C=70106C;;B@J@JIGJJJHDFGGFHCJCDJGEDJEJEDFEFEJJJFFIGHJH;-,,-+**+,++-114,,+,45;@=<=C?.../88<;6122FFBDB:<A3?;JF99<:HDJJJIJJGJJIBEJJB@/(+,15655663<??ABFDB8++++94(
@Stanford_s2n_6_T7_No_Sap1_6_8_10_23_Linear_2800_850
GTGAGATAGTTCACTCAGATTTTTATGGTATATTTTAAAGGACCCTATAGGAACTCCATAGGCCCTCTCTAAGACCCTCTTTAGGTGACACTGATAGGATGGCCTATCTTAGGTATAGACTTTAGGATAGACCATTAGAAGCTATTATGGGTATACCTAGGACTTGACTCTATAGGGATGAAGTGGTGTGATGCAATCATACATGAATCCCTCAGTCAGTGGGTCAGGAAGACCCTAATCGCTACAAGTGAGTATAGAGCAAACGACAGACTCCAGTGAACTGAGGTTGCTCCAGTTAAGAGATGCGTACCCAAGGGCAGCACAAAGTACCCAGCCAAATGGTAGGTGACTCTATGCCGCCGTAGGTTCAACAATAAGCAAAATAAGTCCTAGCTTTATGTTGGTCCTTAAGTTAAGGTGATACTAATACAATATAATCACCATTCTTAAGGTGGCTACAGTACACCATTATGCATACTTTATGCACTCTATAAGTATTCATTCAGTATACTTTATATAGTAACCTTTCGTCCCTCCTCTCCCCTATAGTGAGTCGTATTAATTTATCGTGTCTTTTCAGTAACTAAAGAACTGACCATCCGTGGTCTATAGTTGCATCCCTATGCAGTCCTAATGCATAAATCAGCTCAATGAAAAACATACGTAACCCTCATCGTCCTACAAGTACACATCAACTCCTCCCACAGACATCTCAATGATATGCGTAGCAGCAACCGTAGGACGCATCATGTGTTCCTCAAGGAAGTCAGCAAGTACTTCACCCTCGACCTTAACGGAATCCAACTGCATGGACTCACGGAGATACTCAATGCCTAACGCAAGGGCATCCAATCGGTCATCATGAGCCAGAGCGCCTTTCTCACGAGTGATACGGGTCATCTGGTAGAACAACGAGTACTTAACGTCATGCTTACCGTCTACGTCACCAGCGGACTGGTAGTCGGCCCTAATGACATCATCACAGAATTACAAGGCGGTGAGTCTGCATGACTGGCTCAAGGGTATCGCAAAATCGCATTCTCTTCATACCACGGGCACGAATCTCTTCCATCGCACAGTTGTGGTGTTTAAGAAGGATAGGACTGAATACCTTACCGAACATACCGTCACCGAAGTTCTCTTCGTAGACAACCGTCTGGACTCCCATTGCTTTGCCTTCTTAGCGAGTAACTCAAGGGTCTTATCGGAGTAGCCATCACGGAAACCTCCAGCTTCCATAAGGTGCGATGTAACCGTTGCAGTGTGTACAGCACAGCGTAACCTGTTTCGTCCTTACCGCGACCACTAGGGTCAATGACCAAGATCTTCTGTTGGTACTGACCTGAGTTGTTGGAACGATCGTGGTACGTATGCAGGTCATCACCCTTAAGGCCAACGTTAGGAAGGTCCTCAATGATGTTCTGACGGTTCGGAAGCCACTGGTAACTCACTGGGGCCTTCTCTAGGTCTAAGGCCGCTACGATAGCGTCACGAAGCCTGGCGACTTTCTCGGCATCACTAAGGTTAGGGTTAAGCCCTGAACTGTAGCGTAAAGCCAGCCTTACCGTATTCCAACTCACGCTCGCGCAGGTCATCGCGGTTCAAAGCGCACTGGGTCTGTTGGAGTCCAGCAAGTGCCTCAGGTTCTGCATCGTACTCAGCGCGTAACATAGGAGCAAGACGCTGTGAGTGATCAAGGTTCTGTTCACATGTCCCTGGGTACAGAGCAGGCCAGATAATGGTTGTGTACCCGCTATCCTAGTTCCTTATCAAGAGTCATCTCTGTCTGAGGTGTACCAAGGTAGATAACGCGAGAGGAAGGCAGCGGTTTAAGTAACGCAGCGAACTCCTGAACCAGAGTCCATAGCTTCTCACGGGCACCCATAGTTGCGCTGTTAGACGGAATCTGAACGTCATCCGCAATGATAATGTAGGCACCAGGCTACCAGTTAACTGACCAGTGATACCTACTGATTTGGGCAGCGGAGAGTGGTCAGGATTGGCTGGGCCTACATGAAGCTGGATTACCCAGTCACGCTGTCCGGGTCTTGGCTTTAACTCAGATAGGAATGGCAGCAGGTCAATGAATGTTGTTTAATAAAGATGGAGTTAGCGTCTGCACGCTCCTTAGAGGCTGATACGATAAGTATCTTCAACTGAAGGTATCTCCATAAGGACCACACAACGAACGCACATGTGATGAACGACTTACCGATACCACGGAAAGCCTGTAAGATGAACTTCTTGTTGTCTCCATTCGCCAGCACCTTAGCCATGTCAATCTGACACTTAGTGGGCACCGGTAGGTTTAGCGCCTTCCATAAAGACGAATAGGAACGCCACGAAGTCTCCTTTAGTTGCGCCCACTACGAGCGCATTACGATTGGATTGGTCGACGCATTGCCTCCTTACTTGATTTCCTACTTACGTTGCAGTTCACGAATAGTATCCTGTTAACGCACCAATCCATGCGTCACCTTCTGGGTCGCTGCAGAATCGTTTAGCATCTCGGTCGTAAATTCAGCTGACCCATCAGGCTCGAATCCACACTGACCATCGGAGGTTCCGGTCGTTTTGACTGACGCGCAACCGCTTATTGTCGCTACGCAAATCAGAAATAATCCTATCAGTGCTCCCTTCCAGCGCGGCAAGGTCTTCTTGATACTTAGCAATTGCATCGATTGCTCTTTGAGC
+
(()'))*&$$#$%&',(()148>?88789:8;89<?333:665570,,+*++6.24423228=>C=0/4/,+,,**,60/10(02::::985.--02479888<<::898578977((()+*(&(+-32//12.--***''',(''&-67:;973225-./:;:;:;;89:99888<=;;:9:99889J:889:6550''&'$%$$((/.--*)))%#$$$%'%))),,--1,,/1..(2224211267-,,,-.,)))-67<<6567877775,?:9771000664-+++()(())&'-.22;:954338<>=>>?<;999:<<==:983,*(''&&()''%000/010/-,,,///..''''-//5(0/1&&&&'&*))*--+*((%%&%%()*,+,58:87989:A<::9:;;:<;;;99988889977777:78:7854//,,-'''/41///--'''&))+2*344899865212@=<;;::9775330003699::3,,,-.1,)(&&&'.J222277:8<;:6566;;;;;:@::?@?9766877780///6:889;;:976779985653322345*'+454458558::;970-+)(&&%%'&&&%%//56:;7688886789:8779220...,'%''(&'*+0/0/*)&%%&(),/5766.-,,****6-*($$$-12J854.-./378;=95=74445655+*14433344553446;:;6543*2*****566452133574467=:778::87668:9JDIDDHFH>>>D@4+++-:/'(1.))+),979<=>>HE98868769-&&'11-&&&,..5444,,,,7655641-)'''-//1573000352122454225<<;;@@55'%&,0129DCDG>@A>?>>:;100)(((+&&&=<<<@F@A?CEIJGEEB@?@<<8789>=744//0(&&('&&&-.?E7667=??CEE>>?<=:9853321+&&''04556?=?A6544**)**3345ADGJJHGJJJJHIHIIJH4444710&&&13300J15(4979;7>55><IJEBBAAAG@GFIAGJEJHDHFHJEJ322:9987:=??;:;;5//24622556546:168,)((()('(-/&&&&)*,/--*,.J/((8;;;;7999:93330101/./)--7455>=?CIHCDF8>>-,,,7678:999<JEDDE;;2--/567@@ACB@@BA@@EDECD@<4+(()1/++12468)'&&)+4348<<<=2.**()-J101;=??BBAJJJ1113<;;<>:88<9;C4>?CGIFJJHB@2'''*-+++-.../((+((232445=:AFJEFGFGIEC@AB9432''(03.--,+++0-,++,++..,,,,8=>:5552?;2<@@CB<9742-%%%/?FEJJJJ;0//0;?/..+,,5BGFFJB??>?JJF@AA423))&%$%(())9=AC>>97*)&&-/2989@GJJFJIJHIFD====C???=>DBEIB*))'&%%$$%,00349?71112446;@100,+*'%%%&)*.11++*+...5699;CJJGJEJJJ?AA>?@CC>DBB=>86777D/..3;AJDG;::0*))*,*%$%(7=<?>?A88888777?;0--4:8320..002233327758./---.<<=B=7658:DJFGDDIGGB@@ABH:988966645/%%&'((&%$$$%&)+)**%&'%&'(00/.*,,.0/+*))12468=767>;=>>?=:3370&%%%$$$&'%%%$%(.(.351221113<=349..-0-/,,,,.=>=>;;==??>EDDCAACEA@;::;=HGJGJGJHJBA@=F::9=JJFDBCDGEDCFJJGJIFIJIJFGCEHD:EDBCEJJGABFBABGGJFDEE:99:BBAAACC=)&&''**+,*(%$%%'-)**+;2A@A@ACC>===?&&&&'+(&&&&>>@DBFCDFFJJJDIA9999IDJDCEFDH@?88/,,+()'&&&123)())33899EJFDDIIFGJJGJDC42--/*((''&&),('&&*()*...114665771>==<=+))>=>BG?:::<<>=@FJGFFJJIB@<:/---*('&+,-+***+?CA<;<=?99DHCAA?@=?:82233A@A6669,009;?@777460/0..,.,,,-3+*)),,+)),,**'''(.68=ADGJJJJJJJDI:;;;::89:<=??>D?AAB:999B=>95664221A22ABJJHED?;9:?FFEEJFIJJGE>:88:5-,,057::;;;;74444:46889GEF8888AHDDG??<9))()<AB???AFEDCBA@A@@B@CA@?<<6995*'+51113:978887;;=GDDFIHGJJD@FC'&&&&&''+*%*+,,(*./6567:43***+((((,.++****))))78:=>FC>=79<=AAEJJJFFEDIEIJFEGEEGGCB>??4348:;;:>>AI@:(&'.,--/)'().3;=4434601.*2()()-684447?;7676.'&&)+++*+++**,.000('&'*'&&&)$##-*)?888;7<?<<;EJJFEJJECBDGFGA@??><58686.*..--3611,)',866:8<<GGEEC?5)))*>>?AJFBD@>?BI@CDEIEFIIHEJDC655350..2<=714-;C6J,,<@EEHCJJJGJGCCBDCC=10/(%$'$$$*/**+4344234*&&&%
@Stanford_s2n_6_T7_No_Sap1_6_8_10_23_Linear_2800_851
GTGTTCGTCCAGGCAGATTACCTAGGGTTCTCATCGTACTCAGCGCGTAACATAGAGCAAGCGCTGTGAGTAATAAGAGGTTCTCTTCACGCTGTTCCTCGGGTACGGAGCAGGCCAGATAATGGTTGTGTACCCACGGTTATCCTCAAGTTCCTTATAGAGAGTCATCTCTGTCTGAGGTGTACCAAGGTAGATAACGCGAGAGGAAGGCAGCGGTTTAAGTAACGCAGCGAACTCCTGAACCAGAGTCCATAGCTTCTCACGGGCACCCCGTGGCGCTGTTAGACGGAATCTCAACGTCATCCGCAATGATAATGTCAGCACGGCTACCAGTTAACTGACCAGTGATACCTACTGATTTCACACTAGGAGAGTGGTCAGGATTGGCTGGGCCTACATCAAAGCTGATTACCGAGTCACGCTGTCCGGGTCTTGGCTTTAACGAGATAGGAATGGCAGCAGGTCAATAAATATTATTAATGAAGTCGGAGTTAGCGTCTGCACGCTCCTTAGAGGCTGATACGATAAGTATCTTCAACTGAGGGTCTCTCGTAAGGACCACACAACGAACGCACATGTGATGAACGACTTACCGATACCACGGAAAGCCTGTAAGATGAACTTCTTGTTGTCTCCATTCGCCAGCACCTTAGCCATGTCAATCTGACACTTAGTGGGCACCGGTAGGTTTAGCGCCTTCCATAAGACGAATAGGAACGCCACGAAGTCTCCTTTCAGTTGCGCCACTACGAGCGCATTACGATTGGATTGAGTAGACACATTGCCTCCTTACTTGATTTCCTACTTACGTTGCAGTTCACGAATAGTATCCTGTAACGCACAAATCCCCATTAGTCACCCTTCTGGGTAACCGAGAATACGTTTAGCATCTCGGTCGTCAAGTTCGGCTCGACCATCAGGCTCGAATCCACACTGACCATCGGAGGTTCCGGTAGTTTTGACTCTGACGCGCAACCGCTTATTGTCGCTACGCAAATCAGAAATAATCCTATCAGTGCTCCCTTCCAGCGCGGCAAGGTCTTCTTGATACTTAGCAGATACCGCATCGATTCTTCTTCATT
+
$###$#$$&(''((-+***++/4)))>GJJJJJJJJHJHJ=<<=JJDCBAH=<&&&&/423,,,::?3222.--..*+,,0-++*++)+/)''(++(*25555C?>-,+,33333:84348?ACDJJGGJJJJJIHGEGJJIJHJJJ33HJJJJJIJJJJGJJIJJJJJJDJ?:89?AFIIJJIJHJJEJJJHJJFJJ@B?@AJFIHFDIIJJHHJJJJJHBBAACACBBJDBFHJJJJJJJJEJA>>?CDCJIHJJJEE;<C?@AHDBA@9&&$$$%''(+/-.05AAGIJJJGJJJGIJGJJEBBAEFIJJJHJJJJJJJIHDEFIJJJJIJGJJJJJGJ1000FJJJFJJJJJJJJJJJJHJJDJJJJJJJIJJJJJJJJJJJJJJFJJJJJJJJJAAABJJFHJEJJJJJHGJJJJHJJGGFD2@@JJJJIJJJE=)((((++.,//1GHJJEIJGGFHE60//+&&&%%%%%%&,*((((/*&&%474118JJEEIJJJEFJFDCD;@DEHIHFIJJGFGJJ<:=7668AAHGJGJJHGHEGJ>J5.,+(+-:ECEHJJ@?A==<=EJAAABIHHHHJGJGGFEJJJJJIJJJJJJJHJGJJJFJJJJBCGGJJFJJJHHIJHGJJHGDFJ>FJ?HDFDJJJIGH7/0>AEJJHI@@@@JJJJFJJJJJJJJHJJJIIJHHFJJHIGJJEGJHJJJJJJJHJE967:IJJIJJEJHGJBBFFFJJAA98;4>CEIJJJJIIGJJIIJJJIFIJJJFJJFA;:9:C><<=@ACCFJJEDFHJJ?:77=AFJGJGJJJJJJJJJFJJFHJJIIJJJJJHDDDBABAAABBE;::;GCED)((+1,,,+-+))))0FDCHJ><0/..%%%&'%&&')&&&&/4/00@DFHFGIJFID/..00522556@BCEHEJJJFFJJDBBACJJFJJJJJHJHJJFCGICFECCD==<<?@CJJHCBHGJIJJCDJGJHJHJJGJJJFFJJFJJJHGGFFHGA?>>BJGDDEBJJFJEJJHFCABCHEHEGDJJEJFFEGEJJIHJIHJIJJJJJJJCFEFFFJJIFGEHJFDDB9((((,2()(&
@Stanford_s2n_6_T7_No_Sap1_6_8_10_23_Linear_2800_852
TTCGTGACGCTATCGTGGCCCTAGACTTAGAGAAGGCCCCAATGCATTACCAGTGGCTTCCGAACCGTCAGAACATCATTGAGGACCTTCCTAACGTTGGCCTTAAGGGTGATGACCTGCATACGTACCACGATTGTTCCAACAACTCAGGTCAGTACCAACAGAAGATTCTGGTCATTGACCCTAGTGGTCGCGGTAAGGACGAAACAGGTTACGCTGTGCTGTACACACTGAACGGTTACATCTACCTTATGGAAGCTGGAGGTTTCCGTGATGGCTACTCCGATAAGACCCTTGAGTTACTCGCTAAGAAGGCAAAGCAATGGGGAGTCCAGACGGTTGTTTACGAGAGTAACTTCGGTGACGGTATGTTCGGTAAGGTATTCGTCCTATCCTTCTTAAACACCACAACTGTGCGATGGAAGAGATTCGTGCCCGTGGTATGAAAGAGATGCGTATTTGCGATACCCTTGAGCCAGTCATGCAGACTCACCGCCTTGTAATTCGTGATGAGGTCATTAGGGCCGACTACCAGTCCGCTCGTGACGTAGACGGTAAGCATGACGTTAAGTACTCGTTGTTCTACCAGATGACCCGTATCACTCGTGAGAAAGGCGCTCTGGCTCATGATGACCGATTGGATGCCCTTGCGTTAGGCATTGAGTATCTCCGTGAGTCCATGCAGTTGGATTCCGTTAAGGTCGAGGGTGAAGTACTTGCTGACTTCCTTGAGGAACACATGATGCGTCCTACGGTTGCTGCTACGCATATCATTGAGATGTCTGTGGGAGGAGTTGATGTGTACTCTGAGGACGATGAGGGTTACGGTACGTCTTTCATTGCACGAGTGGTGACTTATGCATTAGGACTGCATAGGGATGCACTATAGACCACGGATGGTCAGTTCTTTAAGTTACTGAAAAGACACGATAAATTAATACGACTCACTATAGGGAGAGGAGGGACGAAAGGTTACTATATAGATACTGAATGAATACTTATAGAGTGCATAAAGTATGCATAATGGTGTACCTAGAGTGACCTCTAAGAATGGTGATTATATTGTATTAGTATCACCTTAACTTAAGGACCAACATAAAGGGAGGAGACTCATGTTCCGCTTATTGTTGAACCTACTGCGGCATAGAGTCACCTACCGATTTCTTTGTGGTACTTTGTGCTGCCCTTGGGTACGCATCTCTTACTGGAGACCTCAGTTCACTGGAGTCTGTCGTTTGCTCTATACTCACTTGTAGCGATTAGGGTCTTCCTGACCGACTGATGGCTCACCGAGGGATTCAGCGGTATGATTGCATCACACCACTTCATCCCTATAGAGTCAAGTCCTAAGGTATACCCATAAAGAGCCTCTAATGGTCTATCCTAAGGTCTATACCTAAAGATAGGCCATCCTATCAGTGTCACCTAAAGAGGGTCTTAGAGAGGGCCTATGGAGTTCCTATCAGGTTCCTTAGAAAATATACCATAAAAATCTGAGTGACTATCTCACAGTGTACGGACCTAAAGTTCCCCCATAGGGGGTACCTAAAGCCCAGCCAATCACCTAAAGTCAACCTTCGGTTGACCTTGAGGGTTCCCTAAGGGTTGGGGATGACCCTTGGGTTTGTCTTTGGGTGTTACCTTGAGTGTCTC
+
/*''()HCCEEEJ...,,-/:63..00.*+:BAJJIGIJI??@JJFFDDGDEFDJJEJJIIFHEEJHJJJJJGCFFFCCGCECJCHGIJJJJJEJHIJJFGFJGCFJHJJJJJHGIIJHIJJJJJJDHJJFJIJGFJHGJJFJJJJFIFGJIHFJGJHFCBFEJFID;4447??BCIH8888IGJ>>>?AGJEJEDJGJEGEB333:CJJHJFHJJIIJJJHIJFJIIJJJGJFHGCABBFHJGJHJJJEHEJFHFGJJHHGJJJEJJJF=BCBJJJGFGHJIJJJJFCADJJJJB=22245ACC@FEFHHJJJJJIEJFJGJIJGEJJCEDFJEAA/...8,'%%'&&)27<<<<?C99889;:8:422-+'&&(*23335((('());>>?DCG@:;-***GJJFEHEHJHHGJ:+**((()+,.+1-*+39<?AAJAABAG:777;>JJJJHGEDCBCCEGJFJJJJJJDHGEJJJJGJEJIJGEJHJJJJEFJEJJIGJFHFCCDCH;22611+*)))*/6C@>=<<=>;CCDDECEAFFFJJFDFFJHGGJJJHEJDDDFJJFDFCE888:33DEJEIJIFJIJJGJJJGF==52-,,1.//8AEDIFJJFJJHGJGJJGGGEDDCCAFDCGJC>>??HIHJJJBBJHJFJJIIJ2-,,,.0((++:?BDDDCC@CEI;:::.(654351211225562122766544311145767554467896332254584331121222486622113388843202100/000001311113447787866652221333821113568777521124578765423000-../57*('''(&&$$$&'+-..**)(*++//323344432**'&&')'''''(*/,+,--45322343345458+'';553232455667966665.../435444220---.667520002886771.0.)'))))-4533334323601211114468975232343332211235210121112331101223312223,,,03444446633344354555554324233433322101225576665656553346765200155123531..-.//64212...0454323333335788+**(())--.334457432/+++,32+(6.7643111496666678899:877320-...23575545766445557664343666644234563/./28898998333123445111//../345644448;;:771.--.732225655540//159434472..-.11212244222357557445222158211++--21155677644221/0116822126455678665554343433345444333300015434431100134223221123443455:7433223364222656594344432112331222531,++2,+)-*0()*,,0/.,--/0///0454466744446432236776655...+,,,5664543227<<870../3892113543344688778652112554432122343381-.-/**),.1**121.0/132101462222:<74101248822432346664754333111135:2210100/-
@Stanford_s2n_6_T7_No_Sap1_6_8_10_23_Linear_2800_853
CTGCTTTGCCCGACGCGTAAAGAATTATCTCTATTACTCACAGCGTCTTGCTCCTATGTTACGCGCTGAGTACGATGAGAACCCTGAGGCACTTGCTGGGACTCCAACAGACCCAGTGCGCTTTGACCGTGATGACCTGCGCGAGCGTGAGTTGGAATACGGTAAGGTTGGCTTTACGCTACAGTTCATGCTTAACCCTAACCTTAGTGATGCCGAGAAGTACCCGCTGAGGCTTCGTGACGCTATCGTAGCGGCCTTAGACTTAGAGAAGGCCCCAATGCATTACCAGTGGCTTCCGAACCGTCAGAACATCATTGAGGACCTTCCTAACGTTGGCCTTAAGGGTGATGACCTGCATACGTACCACGATTGTTCCAACAACTCAGGTCAGTACCAACAGAAGATTCTGGTCATTGACCCTAGTGGTCGCGGTAAGGACGAAACAGGTTACGCTGTGCTGTACACACTGAACGGTTACATCTACCTTATGGAAGCTGGAGGTTTCCGTGATGGCTACTCCGATAAGACCCTTGAGTTACTCGCTAAGAAGGCAAAGCAATGGGGAGTCCAGACGGTTGTCTACGAGAGTAACTTCGGTGACGGTATGTTCGGTAAGGTATTCAGTCCTATCCTTCTTAAACACCACAACTGTGCGATGGAAGAGATTCGTGCCCGTGGTATGAAAGAGATGCGTATTTGCGATACCCTTGAGCCAGTCATGCAGACTCACCGCCTTGTAATTCGTGATGAGGTCATTCAGGCCAAGCTACCCAGTCCGCTCGTGACGTAGACGGTAAGCATGACGTTAAGTACTCGTTGTTCTACCAGATGACCCGTATCACTCGTGAGAAAGGCGCTCTGGCTCATGATGACCGATTGGATGCCCTTGCGTTAGGCATTGAGTATCTCCGTGAGTCCATGCAGTTGGATTCCGTTAAGGTCGAGGGTGAAGTCTGCTGACTTCCTTGAGGAACACATGATGCGTCCTACGGTTGCTGCTACGCATATCATTGAGATGTCTGTGGGAGGAGTTGATGTGTACTCTGAGGACGATGAGGGTTACGGTACGTCTTTCATTGAGTGGTGATTTATGCATTAGGACTGCATAGGGATGCACTATAGACCACGGATGGTCAGTTCTTTAAGTTACTGAAAAGACGATAAATTAATACGACTCACTATAGGGAGAGGAGGGACGAAAGGTTACTATATAGATACTGAATGAATACTTATAGAGTATAAAGTATGCATAATGGTGTACCTAGAGTGACCTCTAAGAATGGTGATTATATTGTATTAGTATCACCTTAACTTAAGGACCAACATAAAGGGAGGAGACTCATGTTCCGCTTATTGTTGAACCTACTGCGGCATAGAGTCACCTACCGATTTCTTGTGGTACTTTGTGCTCCCTGGGTACGCATCTCTTACTGGAGACCTCAGTTCACTGGAGTCTGTCGTTTGCTCTATACTCACTTGTAGCGATTAGGGTCTTCCTGACCGACTGATGGCTCACCGAGGGATTCAGCGGTATGATTGCATCACACCACTTCATCCCTATAGAGTCAAGTCCTAAGGTATACCCATAAAGAGCCTCTAATGGTCTATCCTAAGGTCTATACCTAAAGATAGGCCATCCTATGAGTGTCACCTAAAGAGGGTCTTAGAGAGGGCCTATGGAGTTCCTATAGGGTCCTTTAAAATATACCATAAAAATCTGAGTGACTATCTCACAGTGTACCAGACCTAAAGTTCCCCATGGGGGTACCTAAAGCCAGCCAATCACCTAAAGTCAACCTTCGGTTGACCTTGAGGGTTCCCTAAGGGTTGGGGATGACCCTTGGGTTTGTCTTTGGGTGTTACCTTGAGTGTCTCA
+
''')(%%$$%&''''''(&%&'''&&&&''),*+879?AAJJJFJJIJJJFHJIJJJIJJJJJJJJJHEFJFI---'&'03/09<0001>@:778@JJJJJJIJIIJJJJGJJJJIJHJJHJIGJJJJIJJJJHIJJJIJJGHHJJGJDEDDHIJJJJJJ4440112****<DEJHIFJJHGB<<@==<42292ABAJJFHIJIJDEDJHJHJFEFECDJJJHJDGJJGJJJJIJIIJJJJHJFJHAAA>AABBBCJJCAB<@5**@IJIJJJIJJJJJJHGFGEDJGJIDFDJDCC8?BCIJHDGFGHA>:211412CFJGJFHDJECBIHJJ@?@?FJEGJJHJJFJ>><<=>DGJJJGGADDDDAEEFFJJIGJFJJJHJJJJJJIJJHJJG88881010/)*++.13AEGDEEJFFJ77777G@A@?FIGJIJJJGFIJJJFHGJJHGJJJJJJHFEIEGJJJIEGHJFFEFIGGJIGHEF;>3DFGHHHJGAJIJIGJFJHEGEFIIHFEEFDAACCEJ><>HEFJHA?AAJJJJJEFJDEEGDJEFEFIJJGGIJGEHGFGDEHHHJEJJHIICABAIHFJHJEJIGD@CCDJJJGJJGJFH><=AADEEFIGEEFJHJIGJIJJJJJHJJGIJJGIGHJJJIGJFIHJJEEJJHEFJJJJJJJJIEIHJGJJCD<>BDJEEGCJJEGECEGIIHHJJJFDDG>BDJGJHGGJJJIJJJFDFJFJJFIFJJHJHJJEHJIHGFJJGFEDDC988A:E=;:342561.99?:2GHFJJIJGIHIGHJHGJHFGIJJIJJJGEJHIGJJJG>>@JJIJJJIJJIIHBAA6A1/*))*,,++1;@GGFIJJHHJFJHHJJIGGJJIDDGJGDEDFEEEJFHJDJHEEIJIIGJFFHCCDDHEIJJGJFDGDJJJJHJJJHJJJJJGJGJIHGHEDFHJ2,++/..)((&%$$$&&&'&''&)+1-9;E?=>8;89DDEGFFDJJJJJEECDGIIHFJJEIJJJHFJBDBA@?B5432455CHEEFBBAA@DECJHJJEJJDIDCFGGFEECEFHJFFGJHJJJEHBDBEEHFCDEJHHJJJJICEDHJGJJJGECABDEEEJFJ<777HJJFBBCCJEBEFHJJJIJJIIHIJHDGEFFFDHHJIGGI>;8521/(&3:=??3111010+,,-44420/./0666A533452./,++-05223443123//011233333333222121/))()(%''-/////01320002122111144333300002/...1222334322212412322112210//014342332333443335554/..06655533234344220010.--.11121220000011132///000/02222374210,,+,23555354233376/.+))%&*-++.32.,-,.125763)))*6533223221010333433012242...167531/,+,,022223111/-,,-/01322336777440-,,.42111477662,,+,1112.-,,***,-/0.//05110052455323111046/.--.2////22234311110/.0/4500/021224554111211112223343232211/.//111131//..012333343(''(2122254533212333212///8J315454211011/00262.../32224799767310/011...0433556422234210013443243211-*-+,/0//,&&&'*+20/&&'33/--.0('')-/&446652112632223233344371-.-.235448445432124771002421025631012346553322344443653111--,-0250//010.-'%
@Stanford_s2n_6_T7_No_Sap1_6_8_10_23_Linear_2800_854
CTGGTCAAGGGGTATACGCAAATACGCATCTCTTTCATACCACGGGCACGAATCTCTTCCATCGCACAGTTGTGGTGTTTAAGAAGGATAGGACTGAATACCTTACCGAACATACCGTCACCGAAGTTACTCTCGTAGACAACCGTCTGGACTCCCCATTGCTTTGCCTTCTTAGCGAGTAACTCAAGGGTCTTATCGGAGTAGCCATAGCGGAAACGTCCACTTTCCATAAGGTAGATGTAACCGTTCAGTGTGTACAGCACAGCGTAACCTGTTTCGTCCTTACCGCGACCACTAGGGTCAATGACCAGAATCTTCTGTTGGTACTGACCTGAGTTGTTGGAACAATCGTGGTACGTATGCAGGTCATCACCCTTAAGGCCAACGTTAGGAAGGTCCTCGATGATGTTGCTGACGGTTGCGAAGCCACTGGTAATGCATTGGGGCCTTCTCTAAGTCTAAGGCCGCTACGATAGCGTCACGAAGCCTGACGGGTACTTCTCGGCATCACTAAGGTTAGGGTTAAGCATGAACTGTAGCGTAAAGCCAGCCTTGCCGGTATTCCAACTCACGCTCGCGCAGGTCATCACGGTCAAAGCGCACTGGGTCTGTTGAGAATCCCGGCCATTGCCTGCAGGGTTGTCATCAGTATGAGCGCGTAACATAGGAGCAAGACGCTGTGAGTAATAGAGGTTCTCTTCACGTGTCCTTGGGTACAGAGCAGGCCAGATAATGGTTGTGTACCCACGGTTATCCTCAAGTTCCTTATAGAGAGTCATCTCTGTCTGAGGTGTACCAAGGTAGATAACGCGAGAGGAAGGCAGCGGTTTAGGTTGCTGACGCAGCGAACTCCTGAACCAGAGTCCAGTAGCTTTTCTCACGGGCACCCATAGTTGCGCTGTTAGACGGAATCTCAACGTCATCCGCAATGATAATGTCAGCACGGCTACCAGTTAACTGACCAGTGATACCTACTGATTTCACACTAGGAGAGTGGTCAGGATTGGCTGGGCCTACATCAAAGCTGATTACCAGTCGCACGCTGTCCGGGTCTTGGCTTTAACTCGATAGGAATGGCAGCAGGTCAATGATGTTCTTAATAAAGATGGAGTTAGCGTCTGCACGCTCCTTAGAGGCTGATACGATAAGTATCTTCAACTGAGGGTCTCTCCATAAGGACCACACAACGAACGCACGCATGTGATGAACGACTTACCGATACCACGGAAAGCCTGTAAGATGAACTTCTTGTTGTCTCCATTCGCCAGCACCTTAGCCATGTCAATCTGACACTTAGTGGGCACCGGTAGGTTTAGCGCCTTCCATAAGACGAATAGGAACGCCACGAAGTCTCCTTTCAGTTGCGCCACTACGAGCGCATTACGATTGGATTGAGTAGACACATTGCCTCCTTACTTGATTTCCTACTTACGTTGCAGTTCACGAATAGTATCCTGTAACGCACAATTCATGCGTCACCCTTCTGGGTCACTGCGAGAATACGTTTAGCATCTCGGTCGTCAAGTTCGGCTCGACCATCAGGCTCGAATCCACACTGACCATCGGAGGTTCCGGTAGTTTTGACTCTGACGCGCAACCGCTTATTGTCGCTACGCAAATCAGAAATAATCCTATCAGTGCTCCCTTCCAGCGCGGCAAGGTCTTCTTGATACTTAGCAGATACCGCATCGATTGCTCTAAC
+
---1)%$$$&+/-**'%$%(.48?;:;?BACB@>>DGJJJHID@BJJJJHGJHJIJJJJJJIJJJIJJJJJJJJGEIJJHIGJIJIA>?:89:8999EEJJJHF>@GJIHIJJJHJJJJJIGJJJJJJJHGJJJGEJHJGJJJHJJHJJJJJJFFGDFED?EJJJJJJJJJJIHJJIJJJJJFDJJJJJJJIFJIJJFJGJIHGJGE?'&&&),.+/(((+*111,)J/E?;99JGGCFJJJFJJJJF:6567;JJFJJJJGHDAE>@7668=ADEDBFGJJJGIJIJFIJGJJGIJHJJJIJIJGJJJJJJIFHIHJJJJJ9JGJJJFHJIJJJFJJJJJHGJJG1000==<DDEH////?A>?@AIJIHAACBA8//DHGJCCEBDA111=@@@GFFD7****98674.--.3=,+*)'%%%)+,//014@CIHIJJIIJFJJGGHHHJHJJEEJJFGEHJJJIGJJIJJJHJBAACDD?666;>43'''''<A<<CCCJECFJEJJJJGJHFJJJFJGJJJGEJJJGJHGFIJJJJHJJGGGJJGA=9885../))&%+,,305:>@;;;=J;:;EJEJJD?==877,,-??>>CGCCCBCCFJF<<<<@8*(*(((*0)*)'''''(*,,*)),,+-)((',*'%%%$&&-.4JA?;;=;=('''+....3../<;:2,,,,..*&%&&))''&&*)353278CFAC<=BBIG><<<A1112A>>>@@AEEJDFCCJEIIIE?F??BDAAABJ5.-/08---6-.....J?>=?CJFJJJGJHIJJHJ5B=?EDEEFIDFGJHJJIGJJHJFJJJGJJGJJCBDE@+*'&&%$##$''449A>?>>DDCCDDFCDEBBBD?:24,,'(+')))0//9>AFHJIFFHI@@@@JJJJIJJI@;;<=?@EIAAA@JJIHIHJJGJGJJJJJHJJJJJJJJIJJ=<9DDGE@??><GJGDIFEFIHJIEJGIGIGIJGJJJJJJJJJGJJJHJIIGAA9:9:EHJJJJJJJJJJJHDJGB<<CCJJIJDHD@?/---('&&')0211/.DGJJEHFJGJJHJEFG>..-0223@?JGIJJJJJJGJIHIJJJJHJJJJ@JJJJIJJJIJFJGJJJJJJJJJJJJIJGGHJJDIEJIIGIJIJJJJJJJFFJJHJIAAJJFIJJHFBC@CJFFJJJJJHJJJJIJJ=::6889331*'((())));=@AC??@@JAIDFDFHJJJJHGGIJJJIJJJJGFJHHJJEJJJHJJJIJIJFJJJJGJJJJJJDIJJJI@JEJJFJHI@ABBGDEE@>>?766+**(/1119>@AC<<<<FGFIFFJEIJHJCACJIEJJJJJIJJGIEJJEIEHJHJ/('''3==1222EIJ??>?J@?;AEEHFJJEEJJF666<FA@@ADDEJJJFEJGJJJJHJHGGFHJJFIJJJJJJJJEECFJFJJJJJFGJFFHFHJJJJJJJHFCCB@@AA(('(&&&3334ACIJDFH?@=?HFDA@?AAAAACJJIFJJJJHHHGJJJHJIIHGJJGHJJJEEEDHBCEBGIJGHFHBDEFCDDDJJHJJJJIIJHJJJJJHFFHGJGGFEEDCJF<;=JFEIFCBCFHIEHECCCB?DDGIJFJHHHIHGDCDD?>?@IHDCBDIIJHHJJJJ3119A9EAGCHJIJGDFIJGJJJJJGGJGHFJJHE=<<EDDCDEA1//0;7789311,-%%$
@Stanford_s2n_6_T7_No_Sap1_6_8_10_23_Linear_2800_855
TTTCATTATCTATCTTCTGTAACCTTAAACCACCCTCTCCCTATAGTGAGTCGTATTAATTTATCGTGTCTTTTCAGTAACTTAAAGAACTGACCATCCGTGGTCTATAGTGCATCCCTATGCAGTCCTAATGCATAAATCACCACTCAATGAAAGACGTACCGTAACCCTCATCGTCCTCAGAGTACACATCAACTCCTCCCACAGACATCTCAATGATATGCGTAGCAGCAACCGTGTAGGACGCATCATGTGTTCCTCAAGGAAGTCAGCAAGTACTTCACCCTCGACCTTAACGGAATCCAACTGCATGGACTCACGGAGATACTCAATGCCTAACGCAAGGGCATCCAATCGGTCATCATGACCAGAGCGCCTTTCTACGAGTGATACGGGTCATCTGGTAGAACAACGAGTACTTAACGTCATGCTTACCGTCTACGTCACGAGCGGACTGGTAGTCGGCCCTAATGACCTCATCACGAATTACAAGGCGGTGAGTCTGCATGACTGGCTCAAGGGTATCGCAAATACGCATCTCTTTCATACCACGGGCACGAATCTCTTCCATCGCACAGTTGTGGTGTTTAAGAAGGATAGGACTGAATACCTTACCGAACATACCGTCACCGAAGTTACTCTCGTAGACAACCGTCTGGACTCCCCATTGCTTTGCCTTCTTAGCGAGTAACTCAAGGGTCTTATCGGAGTAGCCATCACGGAAACCTCCAGCTTCCATAAGGTAGATGTAACCGTTCAGTGTGTACAGCACAGCGTAACCTGTTTCGTCCTTACCGCGACCACTAGGGTCAATGACCAGAATCTTCTGTTGGTACTGACCTGAGTTGTTGGAACAATCGTGGTACGTATGCAGGTCATCACCCTTAAGGCCAACGTTAGGAAGGTCCTCAATGATGTTCTGACGGTTCGGAAGCCACTGGTAATGCATTGGGGCCTTCTAAGTCTAAGGCCGCTACGATAGCGTCACGAAGCCTCAGCGGGTACTTCTCGGCATCACTAAGGTTAGGGTTAAGCATGAACTGTAGCGTAAAGCCAGCCTTACCGTATTCCGACTCACGCTCGCGCAGGTCATCACGGTCAAAGCGCACTGGGTCTGTTGGAGTCCCAGCAAGTGCCTCAGGGTTCTCATCGTACTCAGCGCGTAACATAGGAGCAAGACGCTGTGAGTAATAGAGGTTCTCTTCACGTGTCCTTGGGTACAGAGCAGGCCAGATAATGGTTGTGTACCCACGGTTATCCTCAAGTTCCTTATAGAGAGTCATCTCTGTCTGAGGTGTACCAAGGTAGATAACGCGAGAGGAAGGCAGCGGTTTAAGTAACGCAGCGAACTCCTGAACCAGAGTCCATAGCTTCTCACGGGCACCCATAGTTGCGCTGTTAGACGGAATCTCAACGTCATCCGCAATGATAATGTCAGCACGGCTACCAGTTAACTGACCAGTGATACCTACTGATTTCACACTAGGAGAGTGGTCAGGATTGGCTGGGCCTACATGAAGCTTGATTACCGAGTCACGCTGTCCGGGTCTTGGCTTTAACTCAGATAGGAATGGCAGCAGGTCAATGATGTTCTTAATAAAGATGGAGTTAGCGTCTGCACGCTCCTTAGAGGCTGATACGATAAGTATCTTCAACTGAGGGTCTCTCCATAAGGACCACACAACGAACGCACATGTGATGAACGACTTACCGATACCACGGAAAGCCTGTAAGATGAACTTCTTGTTGTCTCCATTCGCCAGCACCTTAGCCATGTCAATCTGACACTTAGTGGCACCGGTAGGTTTAGCGCCTTCCATAAGACGAATAGGAACGCCACGAAGTCTCCTTTCAGTTGCGCCACTACGAGCGCATTACGATTGGATTGAGTAGACACATTGCCTCCTTACTTGATTTCCTACTTACGTTGCAGTTCACGAATAGTATCCTGTAACGCACGAATCCATGCGTCACCCTTCTGGGTCACTGCGAGAATACGTTTAGCATCTCGGTCGTCAAGTTCGGCTCGACCATCAGGCTCGAATCCACACTGACCATCGGAGGTTCCGGTAGTTTTGACTCTGACGCGCAACCGCTTATTGTCGCTACGCAAATCAGAAATAATCCTATCAGTGCTCCCTTCCAGCGCGGCAAGGTCTTCTTGATACTTAGCAGATACCGCATCGATTGCTCTTTGGTGA
+
(('&%%%&&'&&&'('$$#$$&'(+,%(&'(((--+1142CEFGJJJHIJJJGJFDEBEEFJCB(''(.,,+,.-.--/3656112GEFEIJJHJGJGFACBEJHJIJCBBEHJJGFDGCGJJFFFEEHEDDGGIJJFIJJJJJHFJFEFJGJHDGJBCF=<<;BACHE@8/384-,,-@??ACJJHEHJJJJHGJJJIJDCCBJFGFJIJJJJJJHIJJIJJG32(((,-.+,,,1/,''./EEA@ADJJJIJJJJHIJJJJJJJJGJJJGJGIDGHGGGG>>?;<CFDGCDHAFGHEDJJJJJJIHJJJH;;;;JJGJGHJGJJIIJJJJHJJGGFJFFJFEJJJJJHJJGJF>===*(()22((&''/56:////86,-))),,1;FHIFGJJJCEDCIJJJGIFFJ>=>>CBAJHJJGGJJJEJHJJGJGFJECDJ@AEHFIJ9888HDCBA@CJFCBDIHJFGJGIJJJJGECBJJJGHJGJJHJJDBFJ99:9<9<221122,((43399DDEDJJJJIEJGHJJJJDHDDJIEJB@DBFIHGHFIIJHJJGGFFJJJJJJHGIIJHIEEIJFJGJGGJEJIJJJCJDIDBCBEGC;:::;FIEJEJ@JIEJJHJJEDDEFGCHJJJFHGHEGFFHDGGEDCCADCEJJEEJDDGFFCDDCHFJHEEGFJHGJJJA5<<=>>EA@?B?@GGJJJGJIJJJFGHJGJJJJJJJJJHJGEJJJFJJJJJJJJGJJIJJJJBCGCJJJJGHHJIBDACFGJJJJJJJIJJHJJHJIJJJHFJHHDCJIJJHJJJIJGIJJHE<:879GJHHFJJJJJJIJJJJHGJJJHJJJHJFHGDA,+*))*3-*)*-*;;<<@ACEGJIJJJJJEGJIFJJJJJGJIJH?CJJGH8666<=:<?AJJHJJJJG<;<<EEJJJJEEFJJHGGJDCGHJJJGJGEJICCEE2///.2:@E<5311--/11002AEJGDHGJJBACEFHFJJJJJJIJJJDDBIJGIJJJIHJCHJFJJJHJHJJJGGJHHJHJJJHJJIHJFDHJJHJGJJGFIJFHJJJB@??@DABJJJJJIHJEECEAAFBBA@@@BFJJJJJGJIFFEFJJGHJGEIHGJIHJJJJFJJE5311?=?>;FG@AAA?><<<:;<<JJHEJIGCAAD?;88;<HIJJFGIGD))();333JICCJJJJJGIDJJJJEHJJJJJJJBGFIJJJJIJIJJJJHJJJ====GHJIJHGEHGJJIGJJJHJJJJGJJJHFFJJJHJJI9778JHJIGJIJIGJGJECBJGHEIIE>97/--.+/333;<EBDGIJIGJJJJF44:ABJJGFHJJJJFJEJJHJHJGCCACBCIECJIJIJGIHJFJJGEFHIJJJJHJGHGJGHJCDDDE@@>@D2222?GFGFJJJCA@A?=<><861011;@@AIJJGJFJJJJJGJGGGJJHJJJIIFJJHGJJJFIJJJJJFJJJFIJJJJHGJ@@@@HJJJIJJJJHCEFJJJJGJJEFB@?===@?>>=BDJJ=<77%%%%/)'%&+56>3*)**CJJJJJHJEE?FJGJHGIJJJIJJJJJJ<==E>>>JJJJJJIFEJHJJJHJJJFJJJHJGH?JJJJJJJJJHHIFJJJJJHIJJJJEGJJHJGIGHEFJFGJJJIHJJHFECFBEBAD@FCDFAAFHEB??=JC>AJJJJIJJAJJJJJJJHIJGJGJJJJJHJJJJGJJ?>?>D?C@<@@9666JEIIJJJFJHJJJHHIIHJJJJHFGJIGJEEG@<<GJJIJJJEJJJHJJGBHJJJHGJJFJIHGJJIJFJFFFE@5*>?CCJEGJJJJGBBDBGJFJGJGJJJJJB?:::::::JJ2222JBCDJFIJJJEJJA444EFFGJGGJJGJJJJEJJHDJJEGHEEBEEFJGDEIEECIFGBJGJJGJHB?B==JFFGFJGGDC3222332267J9999<<;42354444JJGJJJJGHFJEH>=>=DCFHJIGFJE@@@GJ??@@JJGEDCDJJGJJJJFJJJHJJJJJJIJJHHEJJFGGCBBJIEDD@76;<=33332226+++-0,,88@JC>;:BAAHEEDDGJHJIJJJJGJJJJJDJJGFGHFDEIBHJJJ>??@==<01001399?A:778:JJGHJHAAA@FGJJJJJIJJFIJJFHFJHGFJF?<@GIJIJFCHDFE=>?FJHI<==+++,455365620002455--//-,,'%
@Stanford_s2n_6_T7_No_Sap1_6_8_10_23_Linear_2800_856
GTCACCGAAGTTACTCTCGTAGACAACCGTCTGGACTCCCCATTGCTTTGCCTTCTTACCGCGTAACTCAAGGGTCTTATCGGAGTAGCCATCACGGAAACCTCCAGCTTCCATAAGGTAGATGTAACCGTTCAGTGTGTACAGCACAGCGTGACCCTGTTTCGTCCTTACCGCGACCACTAGGGTCAATGACCAGAATCTTCTGTTGGTACTGACCTGAGTTGTTGGAACAATCGTGGTACGTATGCAGGTCATCACCCCTAAGGCCAACGTTAGGAAGGTCCCTCAATGATGTTCTGACGGTTCGGAAGCCACTGGTAATGCATTGGGGCCTTCTCTAAGTCTAAGGCCGCTACGATAGCGTCACGAAGCCTCAGCGGGTACTTCTCGGCATCACTAAGGTTAGGGTTAAGCATGAACTGTAGCGTAAAGCCAGCCTTACCGTATTCCAACTCACGCTCGCGCAGGTCATCACGGTCAAAGCGCACTGGGTCTGTTGGTACCCAGCAAGTGCCTCAGGGTTCTCATCGTACTCAGCGCGTAACATAGGAGCAAGACGCTGTGAGTAATAAGAGGTTCTCTTCACGTGTCCTTGGGTACAGAGCAGGCCAGATAATGGTTGTGTACCCACGGTTATCCTCAGACCGCCTTATAGAGAGTCATCTCTGTCTGAGGTGTACCAAGGTAGATAAGTTGAGAGGAAGGCAGCGAGTAGAGTAGCGCAGGACTTTCCTGAACCAGTCCATAGCTTCTCACGGGCGCCCATAGTTGCGCTGGATGTCAACGTCATCCGCGATGATGATGGCACGGCTCCGGTCACTGACCATGATGCCTATGATTTGCACCGCTGCGGATGCATCAGTCGCTGGGCCTACATAAGGGAAGTTGATCCCGGTCGCGCTGTCCCGGTATTGGCTTGACTACGATAGAAATGGCAGGACGGATGCGATGATGTATTCATCAAGAGATGGTACGTGCCGCGCTCCTTCAGCTGATACGATGAGTGTCTGGACTAAGGTGTCTCCATAAGGACCACACAACGAACGCACATGTGATGAACGACTTACCGATACCACGGAAAGCCTGTAAGATGAACTTCTTGTTGTCTCCATTCGCCAGCACCTTAGCCATGTCAATCTGACACTTAGTGGGCACCGGTAGGTTTAGCGCCTTCCATAAGACGAATAGCGAACGCCACGAAGTCTCCTTTCAGTTGCGCCACTACGAGCACATTACCATTGGATTGAGTAAGAACACATTGCCTCCTTGATCTCCTACTTACGTTGCAGTTCACGAATAGTATCCTGTAACGCACGAATCCATGCGTCACCCTTCTGGGTCACTGCGAGAATACGTTTAGCATCTCGGTCGTTAAACTTCAGCTGACCAGTCGGGCTCGAATCCACACTGACCATCGGAGGTTCCGGTAGTTTTGACTCTGACGCGCAACCGCTTATTGTCGCTACGCAAATCAGAAATAATCCTATCAGTGCTCCCTTCCAGCGCGGCAAGGTCTTCTTGATACTTAGCAGTTTAGCGAGTCGATTACTCTCGA
+
444<CB@CDHJJJJJJJJFJHEFGJJJJJJJHJJGA?858=@JJJJJJJJJGJJJJJ<=7,,,()5>@BCEIIJJJJJJJIJJIJJJJJJJJHJJIJJJJJJDDE:EC@=8;;<:436,1,+***<<?B>>>7667BJJJJHAAA@C??@>>&%%(*'*+5,%246BFJEJFJJJEJGJJJJJJJJJJJJA@A@HJJJJJJJJJJJJJJJJJJJHJJJ5555;?CC<<GIJDEEBADCJJJJ5455HDFDFJIJJ><<<<76**CJGHC>?:::)))**.2/*'(&),/023455535356BJIJFAACFJJHEDECEC===>CFD?==?JJJJJHD951279?D==DEIJHJHJGJHJJFDEEJFE3334JJJEEHJJJJJFIGF==99BIJJJFJJJEEDFJAJHJJHFEJJEJJFJIJIJJGIJJDHHJJJJJJGGJ>GJFJJJGJJJIGJHIJGFFDJC9<JFHJGDF5001146>>@ABAD@A@BHJJBBA@@4((&&&''+*+/==BCDB8569:JHIJGIJJDEEEJJJJJGFDA@CCDJ6444=>=>@EGEGJGG>,*****)((-+,.4237J<6<EFJIJHHGB?@BDIJ?>=>BDDEJIJJJJJJFJGEGFDJJJJJHJJGFIFHDEFGC200-)))*5?792,,/19>@HHFFIIJCADCEJBGEJHDEB?==<1/-,--.(''''=>@DAAAC;:94%$$$%&&''(())..,++./.&))20.*,+'%&),0002/-,0&&,((),)(((),)&')''&&,*%$$%(&&'+*,*)+**))'%%&((&&&%$'&)'')***&''$$#$%())''%&'&''')'''/-,'+))*),--1.+)(&&$$##$#$%%&&)*+/1((''%%%&(),'&%$%&&&'&&%%&&)'/+)$$%$%%&('$%%&'$$%('%$$'&'%'2))))'((&&%$$%$$%%++,,+*%%&$&''(((()(+(&&&'%$&')&(((*$$$'$$$#%&'(&(&&((''('&%%%%%$$##$%'%&%$$',001233=?ACJJ>99:CBCHJJJJFJGHJHGHJJ>===JJJJHHJ@@>=JFDFEHJJJFJG...15...89:-,,,('%&$%).89<;<<>BJD====F=ACFJJJHJ=>>?JHJIHJJJECDDJJJGJEDEE++++:<<?AHHIJJJJJJJGJIG))),,+('(*49===GGHHGJJJJJJJJGJGJHGJIHJGIIIE<==>(('(754-+++:9;=?333674..3/0B==@<<<<831/*+-'%%%../=ABCJGIHJJJEIIHJJJGHHJJJIJJJJJHJJJEF>)('((*,-''&&)'((((-*,**;<JB@?AEGB?C@?640016,CB@@B=1,.-.00)&'0-/.,-//2---/,*''''''2+*)+*++(()-858JJIFIDCDFJEB>><==:999CF==<HHJFJEIDIGGJJGFJJJFEJJJJJJGIJJJIEEFG6666JJCCED?>>>A@@@DDCGEEJJBBEJDJJJJJJHHEI@C@6653451..0*+,1,%%&''(',,.)))*(&''/2(&&
@Stanford_s2n_6_T7_No_Sap1_6_8_10_23_Linear_2800_857
ATCACCTAACTTAAGGACCAACATAAAGGGAGGAGACTCATGTTCCGCTTATTGTTGAACCTACTGCGGCATAGAGTCACCTACCGATTTCTTGTGGTACTTTGTGCTGCCCTTGGGTACGCATCTCTTACTGGAGACCTCAGTTCACTGGAGTCTGTCGTTTGCTCTATACTCACTTGTAGCGATTAGGGTCTTCCTAACCGACTGATTGCTCACCGAGGGATTCAGCGGTATGATTGCATCACACCACTTCATCCCTATAGAGTCAAGTCCTAAGGTATACCCATAAAGAGCCTCTAATGGTCTATCCTAAGGTCTATACCTAAAGATAGGCCATCCTATCAGTGTCACCTAAAGAGGGTCTTAGAGAGGGCCTATGGAGTTCCTATAGGGTCCTTTAAAATATACCATAAAAATCTGAGTGACTATCTCACAGTGTACGGACCTAAAGTTCCCCCATAGGGGGTACCTAAAGCCCAGCCAATCACCTAAAGTCAACCTTCGGTTGACCTTGAGGGTTCCCTAAGGGTTGGGGATGACCCTTGGGTTTGTCTTTGGGTGTTACCTTGAGTGTCTC
+
/21/-*)'(/0/&%$$$%'&'''())059<>>><:/04127888762779;:;:;=;8889:::922,,(,-,***+,69;8775322379:<;::965557;88879<==>>=;98553344578=<:7768:9855569998787::::87655693113:9:;984211255566753332...'''26769::8)((+'(()''&&((**+/51226:<866695321244433****112;889:78865448<6322255667:988997666645559954357799:;::676/.,*))*36;8676776643335,)**))'''(65545588/--.:7777:8766655576677::9:J8677786544553345952../08887>=:;:<863223854459:9899877666445560/32//765400019776662114;::943348><6445677585678777<<8888;98766556678594221233465834999355527--25744348;843347774+,87677871/59965544446;733244444+
@Stanford_s2n_6_T7_No_Sap1_6_8_10_23_Linear_2800_858
AACGGAAAGCCTGTAAGATGAACTTCTTGTTGTCTCCATTCGCCAGCACCTTAGCCATGTCAATCTGACACTTAGTGGGCACCGGTAGGTTTAGCGCCTTCCATAAGACGAATAGGAACGCCACGAAGTCTCCTTTCGAGTTGCGCCACTACGAGCGCATTACGATTGGATTGAGTAGACACATTGCCTCCTTACTTGATTTCCTACTTACGTTGCAGTTCACGAATAGTATCCTGTAACGCACGAATCCATGCGTCACCCTTCTGGGTCACTGCCGGAATTACGTTTAGCATCTCGGTCGTCAAGTTCGGCTCGACCATCAGGCTCGAATCCACACTGACCATCGGAGGTTCCGGTAGTTTTGACTCTGACGCGCAACCGCTTATTGTCGCTACGCAAATCAGAAATAATCCTATCAGTGCTCCCTTCCCAGCGCGGCAAGGTCTTCTTGATACTTAGCAGATACCGCATCGATTGCTCTTTGAGTAG
+
%%&(('(('(*,()%%%/9,,,<B74127:8*89:<@FJJJIJJJJJJJHJA8GJIIJJJ*)))5JJIJIIJFA@@@AFJHEJDEC;<<<DFJGJFJJJJIJJGJIJGG0//58777JJ6667JDCGFJJJJ<76A.)&&'0;A=<:///1A0///?A@ECDEHJIJDEGJJIFJJGHJJJJJJJJJJJJFJJJJJIDDIJJJJJGJJJJJJJIJHFJJJFJFJIJJJJHJJJJJJJFHEIJJJ00/1015<9999DFJHEJH66>>>><99887*%$%$+($%(()((*6:;<==<ACJJJJ???>JJJJBHDDHDFJJJHJJFJHGJJJJJJJJJJJJJJJJJJJJD@AAEI?CACCGJJGDGGJJJIIJFGJJJJJJJJJJJJJJJJJJJJFGIEGJJJHJJJJJJHJJJJIJEFJFJJFHJJJJCB3,IEDJ<9CCJJHJJJJJJJHJJJJJJHJJHJJJJHJHIJJECDBCIGF?>F=/+))(&
@Stanford_s2n_6_T7_No_Sap1_6_8_10_23_Linear_2800_859
TAAACACCGGAACCTCCGATGGTCAGTGTGGATTCGAGCCTGATGGTCGAGCCGAACTTGACGACCGAGATGCTAAACGTATTCTCGCAGTGACCCAGAAGGGTGACGCATGGATTCGTGCGTTACAGGATACTATTCGTGAACTGCAACGTAAGTAGGAAATCAAGTAAGGAGGCAATGTGTCTACTCAATCCAATCGTAATGCGCTCGTAGTGGCGCAACTGAAAGGAGACTTCGTGGCGTTCCTATTCGTCTTATGGAAGGCGCTAAACCTACCGGTGCCCACTAAGTGTCAGATTGACATGGCTAAGGTGCTGGCGAATGGAGACAACAAGAAGTTCATCTTACAGGCTTTCCGTGGTATCGGTAAGTCGTTCATCACATGTGCGTTCGTTGTGTGGTCCTTATGGAGAGACCCTCAGTTGAAGATACTTATCGTATCAGCCTCTAAGGAGCGTGCAGACGCTAACTCCATCTTTATTAAGAACATCATTGACCTGCTGCCATTCCTATCTGAGTTAAAGCCAAGACCCGGACAGCGTGACTCGGTAATCAGCTTTGATGTAGGCCCAGCCAATCCTGACCACTCTCCTAGTGTGAAATCAGTAGGTATCACTGGTCAGTTAACTGGTAGCCGTGCTGACATTATCATTGCGGATGACGTAGAGATTCCGTCTAACAGCGCAACTATGGGTGCCCGTGAGAAGCTATGGACTCTGGTTCAGGAGTTCGCTGCGTTACTTAAACCGCTGCCTTCCTCTACGCATTCTCTCCTTGGTACACCTCAGACAGAGATGACTCTCTATAAGGAACTTGAGGATAACCGTGGGTACACAACCATTATCTGGCCTGCTCTGTACCCAAGGACACGTGAAGAAGAACCTGTATTTACTCACAGCGTCTTGCTCCTATGTTACGCGCTGAGTACGATGAGAACCCTGAGGCACTTGCTGGGACTCCAACAGACCCAGTGCGCTTTGACCGTGATGACCTGCGCGAGCGTGAGTTGGAATACGGTAAGGCTGGCTTTACGCTACAGTTCATGCTTAACCCTAACCTTAGTGATGCCGAGAAGTACCCGCTGAGGCTTCGTGACGCTATCGTAGCGGCCTTAGACTTAGAGAAGGCCCCAATGCATTACCAGTGGCTTCCGAACCGTCAGAACATCATTGAGGACCTTCCTAACGTTGGCCTTAAGGGTGATGACCTGCATACGTTCCGCGATTGTTCCAACAACTCAGGTCAGTACCAACAGAAGATTCTGGTCATTGACCCTAGTGGTCGCGGTAAGGACGAAACAGGTTACGCTGTGCTGTACACACTGAACGGTTACATCTACCTTATGGAAGCTGGAGGTTTCCGTGATGGCTACTCCGATAAGACCCTTGAGTTACTCGCTAAGAAGGCAAAGCAATGGGGAGTCCAGACGGTTGTCTACGAGAGTAACTTCGGTGACGGTATGTTCGGTAAGGTATTCAGTCCTATCCTTCTTAAACACCACAACTGTGCGATGGAAGAGATTCGTGCCCGTGGTATGAAAGAGATGCGTATTTGCGATACCCTTGAGCCAGTCATGCAGACTCACCGCCTTGTAATTCGTGATGAGGTCATTAGGGCCTACCAGTCCGCTCGTGACGTAGACGGTAAGCATGGCTTAAGTACTCGTTGTTCTACCAGATGACCCGTATCACTCGTGAGAAAGGCGCTCTGGCTCATGATGACCGATTGGATGCCCTTGCGTTAGGCATTGAGTATCTCCGTGAGTCCATGCCAGTTGGATTCCGTTAAGGTCGAGGGTGAAGTACTTGCTGACTTCCTTGAGGAACACATGATGCGTCCTACGGTTGCTGCTACGCATATCATTGAGATGTCTGTGGGAGGAGTTGATGTGTACTCTGAGGACGATGAGGGTTACGGTACGTCTTTCATTAGTAGATGATGTATGCATTAGGACTGCATAGGGATGCACTATAGACCACGGATGGTCAGTTCTTTAAGTTACTGAAAAGACACGATAAATTAATACGACTCACTATAGGGAGAGGGAGCGAAAGGTTACTATATAGATACTGAATGAATACTTATAAGTACATGGTACTTCATAATGGTGTACCTAGAGTGACCTCTAAGAATGGTGATTATATTGTATTAGTATCACCTTAACTTAAGGACCAACATAAAGGGAGGAGACTCATGTTCCGCTTATTGTTGGAACCTCTGCGGCATAGAGTCACCTACCGATTTCTTGTGGTACTTTGTGCTGCCCTGGGGTACGCATTTACTGGGCACCCTCAGTTCACTGGAGTCTGTCGTTTGCTCTATCTCACTTGTAGCGATTAGGGTCTTCCTGACCGACTGATGGCTCACCGAGGGATTCAGCGGTATGATTGCATCACACCACTTCATCCCTATAGAGTCAAGTCCTAAGGTATACCATAAAGAGCCTGTAATGGTCTATCCTAAGGTCTATACCTAAAGATAGGCCATCCTATGAGTGTCACCTAAAGAGGGTCTTAGAGAGGGCCTATGGAGTTCCTATAGGGTCCTTTAAAATATTGCATAAAATCTGAGTGACTATCTCACAGTGTACGGACCTAAAGTTCCCCCATAGGGGGTACCTAAAGCCCAGCCAATCACCTAAAGTCAACCTTCGGTTGACCTTGAGGGTTCCCTAAGGGTTGGGGATGACCCTTGGGTTTGTCTTTGGGTGTTACCTTGAGATCTGCT
+
('&'*+++(14544213AFEEJGIJGFIJJDDCJJHJJJHJJJGJJJICCAABAEB@CAACE<;;>BBDDJJCDBCJJJJJFJA@>>?<<;;=AJGFJJIGJJJDFEDEGIFFFJHGJJIJGJGIIFDA??=6444:557:JEGFEB333'''')(''(6@GF/...6DHHGGEDAJGJIJJJIHJEFEDHDGJJIEJJJCG@-,,-A@?@5446IJJIHJJJADE?BEB;5222/8BGFJJJCB@A==>31002435--.=FHI8888BFJFDEDH@CFHJJJJEJHJJJFJ9...,-5:<=E,,,7A@CFGJFFJJIJJGGGIJHJJ9888<FJJIJEJFEJGJHH=<==JHJHI>JHEJJIJJFEJFFJE@A@?>?AEJHJEEJHIHIJJDJGJGJJJJJJJGACA?ACJJJGJIJEDDDHJJJFD??>?:5JEJJFJHHJIIJJJJIJGJJJGJJEJJJJJJJJJJJJJJJHJJJGJJIGJJJJJJJGJIJHEJJGIJJGHJJJJJJJJJHGJJJEHHJJJF>4358884549??@AFGFGJFEFJHJFJJEJHDDGFJHJGJJJJJJJGJ?>?>JJJIJJJJJJJJJJGJHFJICCDD====8778=?@@>=>JFHJJEIEHCGJJE?>>?@JJHJIHJGJFIJJJJJJJEJIFABAA?0001<:=>>?FGJJHJJJGHJEIDFGJIFCBA@@;;:+***>@FJJFDDFGJFJ??>>=5***?A@887666334431/.06<=9<>=BAAC=<:**&&&&)))&((,../2,-03>;;;;AB??>:;;@EEJDJIFJJJEDDHJJHGFJFJGJJJGJGCD@B==??DBBDDDJJG7777B@::FGJJIHJJJGIGEJGJJIEJA@/..,''(*((/+07**)*3/*5??@DIJGEJJHJJJJHJJJIHJFHFGJJJJ@?>?@A?@A8669BDJJGGJJJFJJABBCG>>AJHJJDGEBHJHJIJJJEDDD;88?9=?CBJJIIIJJHJHJJJA?>FAA?;;;;>FHJJJJIGJHJHEF@@>>BGA?BAIIGEJJFHJJJJHJJGEJJIJ@>:;:=8:AAJHHJGCB?EIJGJEJGDJFJIEDBFJ?>??DDCCFFJFCC>??BJFFJJ@==;:-)+:FHJJJJJIJIJGFFFJJJJGJJGFJJJHHIGEHFJGIFF@>@=@FJJJJHJHJEIFJJ?HFIJJJJHJHDGEHDDIEJJJGJHCEA@43228999(%%%('',*&&&&1=BH@AB@510/./22333213:??FD?/....88;JIFIAAA@@J32234BBABBFEEJJHHJ;66;9JDFJIJBDCFJIIGJJJJHFJJHGGJIFFFIEJDDB;@?AHFJFJGJJJGJJJHHEA=;:>>.<<<IHHFGBBA@D65501-5../5=0///@CCEA@@@DCDE94C<>@=;988<BHHJJGJGIGJFJJJJGJHC@?>'''/9=:8882***+EFIBCD>?;;<;<=>DCDA@>>>=?>=>FDJBEICIDCFDHJHJDEEJIJJGJGGGCDBFJIHHHJGDGBEFABCJJGJJJHJCDCEHDJCBCB;:99>>>=1158A@FJF>>BCE@@BFJJ>>><@A@AEGDBHEJGJJJEIGJIGIJFHJDHJD776(''*'*((*,,89783;>?EFJJIJIDEDF=<<;??=**(&'$&$%)*()*,**EDGGJJGJJJJJJJFGHIHFFJJFCF=<<224<=C@FJJIJJHGGJIDJI999:FJGJJJJHFHFHHGGJJGHJJJIGJJJE@7777DEGJJEHFDDEICA?@FG3330122522220/..//223/.//44444300004434423346766345:965444110121///044300//2277710/.00.-,-''''..//2011166656444311102237100046787440///145676431./../-//13.*))*())))(&&&&&)'())..11212462/,,+,..68665320///012560.+('''$%%%))278853232343544643223++++022343210,,,-555321/..03431/)((%$$&+2511112/..JJ,,-/121111('((1.-.-.*'')**()''(%%$$$%),0121220101431211235567664343343433221120122222320///1134:4655634332235675///07745442//02*)*''&%&&%&-./.,,.&&%%&&(%%&')),.////3233452110)((*212343300///032365788831+,24/.,(((()'$'+)&$###%'&.35210/055643112331/./266420.,,,.23224100/--.0344543236867650---/52221456671---/3411//0..-,-//0011240001354452223121381/../100//112232000.--,,)&1/-.031//0(''),))**)))013432101123&&&%323310///133443332''''++1237532221124332332242534554211132122441.--.11123:98767321/)(((..1322324344453211235654540//+,,-4643231224;<54/../4940/.//-..01298545472112653323223354462.../22331622544111398111352223796322245775652''''33487433310/.02+&&'-,,,*)%
@Stanford_s2n_6_T7_No_Sap1_6_8_10_23_Linear_2800_860
CACATGATGAACAACTACCGATACCACGGAAAGCCTGTAAGATGAACTTCTTGTTGTCTCCATTCGCCAGCACCTTAGCCATGTCAATCTGACACTTAGTGGGCACCGGTAGGTTTAGCGCCTTCCATAAGACGAATAGGAACGCCACGAAGTCTCCTTTCAGTTGCGCCACTACGAGCGCATTACGATTCAATTCATGAACACATTGCCTCCTTACTTGATTTCCTACTTACGTTGCAGTTCACGAATAGTATCCTGTAACGCACGAATCCATGCGTCACCCTTCTGGGTCACTGCGAGAATACGTTTAGCATCTCGGTCGTCAAGTTCGGCTCGACCATCAGGCTCGAATCCACACTGACCATCGGAGGTTCCGGTAGTTTTGACTCTGACGCGCAACCGCTTATTGTCGCTACGCAAATCAGAAATAATCCTATCGTGCTCCCTTCCAGCGCGGCAAGGTCTTCTTGATACTTAGCAGATACCGCATCGATTGCTCTTTGAG
+
6J@31*&(&'(((***(('&(),,,*+.7=EFD??@:63236658:=DA>BC=A@>>?@CEHJFIIJJCEHDJHJA;<@@JHJJJIJJJJJJJGEECEJJJJJJJIJJJJ2222JAA>>JJJIJJJJJJJJHGE9:;9998<7,,,-367=<>/-))..0.<>CEEGGDJHHIJJFIJGGJHJJJG:::765585&&&%%%%(,--0----;9<>3<??6>HJJJJIJJJJJJGIJ5FJJJIJJJJJJJJJJJHIJJJJJJJGH@B((((CJJJIFBCGGJHHD7007456;::98:::=ACGEG;:8CCDEJGJJ<<IJJJJG?><?@8//-...0468<2.-..@C>>>?IJJJJJGJJJJJJEACBHJJA@@>JGHGJJJJJJIJJJJJJJIJJJJEHJFGJGJIGJDHFJFEGF;<<=HCCBC;8/..0<;>>>++,EGJJJJJJJJJJJJJFJJIHJJJJGEFIEGJJIFJBCEHHEDCEF?@??63100///---*&&$
@Stanford_s2n_6_T7_No_Sap1_6_8_10_23_Linear_2800_861
ATGGAGCGTTAGCGTCTGCACGCTCCTTAGAGGCTGATACGATAAGTATCTTCAACTGAGGGTCTCTCCATAAGGACCACACAACGAACGCACATGTGATGAACGACTTACCGATACCACGGAAAGCCTGTAAGATGAACTTCTTGTTGTCTCCATTCGCCAGCACCTTAGCCATCTCGATCTGACACTTAGTGGGCACCGGTAGGTTTAGCGCCTTCCATAAGACGAATAGGAACGCCACGAAGTCTCCTTTCAGTTGCGCCACTACGAGCGCATTACGATTGGATTGAGTAGACACATTGCCTCCTTACTTGATTTCCTACTTACGTTGCAGTTCACGAATAGTATCCTGTAACGCACGAATCCATGCGTCACCCTTCTGGGTCACTGCGAGAATACGTTTAGCATCTCGGTCGTCAAGTTCGGCTCGACCATCAGGCTCGAATCCACACTGACCATCGGAGGTTCCGGTAGTTTTGACTCTGACGCGCAACCGCTTATTGTCGCTACGCAAATAGAAGTGGTAGGCACATCAGTACTCCTTCCAGCGCGGCAAGGTCTTCTTGATACTTAGCAGATACCGCATCGATTGTTCTTCAA
+
/./*''$%$%&%')*./,,--566,,,9/0=?BJJHJHJJJJJJJJJJJJJD@7667??@JJJDBJJFD7>666667GAB?J<;E----8888JJJGGGJGIJHJGJIJJJJJJJJJJJJEJGJJJJJJJJJJJJJJJJIJGJJJJJJGJHHJGJJJJHJBDEDDD??D;==<11..,'&''<==E////7666=IHJJJJJGJJJJJJJJIJJHJIJJJJD=9;>*))HJJJJJJJIIJJFJJJIJJJFEHJIGJJJJHJJJJJIJGEEGHJIJJJJGJJJEEJJJJJJJJJJJJJJJJJJJJJJJJJJHIJIJJJJJJFJJJJJJJJJJHJJJJJJJJHJJJJIJHJJJJJIJJJHJJEGFEJJJJJJJJJHJIJJJGJJJJJJFJIJGIJJJJJJG7777888CDHJ;;JHIJJC::::GC:98977;=ABJHDIFJJHGFJJJGJJJJJJJJJJJJ9999HHC??@FE9988<1***,++-1=?@FEJEJJFDCI>?;<=?@@AJDHJ3324.,,.77420.%%%$$$%''''&&&*,(857<JJJJJJHJHJJJJFJJJJJIHJJJGGGFIIJDHFGB=?@;65554-((()'%$
@Stanford_s2n_6_T7_No_Sap1_6_8_10_23_Linear_2800_862
GCCACAGCATCTCAATGATTTATATCATCGCGCACGTCATTGACATTGTTGTCAGAATGACAAGTACTTCACCCTCGACCTTAACGGAATCCAACTGCATGGACTCGCGGATGCTCGATGCCTAACGCAAGGGCATCCAATCGGTCATCATGAGCCAGAGCGCCTTTCTCACGAGTGATACGGGTCATCTGGTAGAACAACGAGTACTTAACGTCATGCTTACCGTCTACGTCACGAGCGGACTGGTAGTGGGCCTCATGACCTCATCACGAATTACAAGGCGGTGAGTCTGCATGACTGGCTCAAGGGTATCGCAAATACGCATCTCTTTCATACCACGGGCACGAATCTCTTCCATCGCACAGTTGTGGTGTTTAAGAAGGATAGGACTGAATACCTTACCGAACAGTACCGTCCACCGAAGTTCTCGTAGACAACCGTCTGGACTCCCCATTGCTTTGCCTTCTTAGCGAGTAACTCAAGGGTCTTATCGGAGTAGCCATCACGGAAACCTCCAGCTTCCATAAGGTAGATGTAACCGTTCAGTGTGTACAGCACAGCGTAACCTGTTTCGTCCTTACCGCGACCACTAGGGTCAATGACCAGAATCTTCTGTTGGTACTGACCTGAGTTGTTGGAACAATAGTGGTACGTATGCAGGTCATCACCCTTAAGGCCAACGTTAGGAAGGTCCTCAATGATGTTGCTGACGGTTCGGAAGCCACTGGTAATGACTGGGGCCTTCTCTAAGTCTAAGGCCGCTACGATAGCGTCACGAAGCCTGAGCGGGTACTTCTCGGCATCACTAAGGTTAGGGTTAAGCATGAACTGTAGCGTAAAGCCAGCCTTACCGTATTCCAACTCACGCTCGCGCAGGTCGTCACGGTCAAGGGCGCTGGATCTATGAAGTCCGGCAAGTACCTCAGGGTTCTCATCGTACTCAGCGCGTAACATAGGAGCAAGACGCTGTGAGTAATAGAGGTTCTCTTCACGTGTCCTTGGGTACAGAGCAGGCCGGATAATGGTTGTGTACCCACGGTTATCCTCAAGTTCCTTATAGAGAGTCATCTCTGTTGTTGGTGTACCAAGGTAGATAACGCGAGAGGAAGGCAGCGGTTTAAGTAACGCAGCGAACTCCTGAACCAGAGTCCATAGCTTCTCACGGGCACCCATAGTTGCGCTGTTAGACGGAATCTCAACGTCATCCGCAATGATAATGTCAGCACGGCTACCAGTTAACTGACCAGTGATACCTACTGATTTCACACTAGGAGAGTGGTCAGGATTGGCTGGGCCTACATCAAAGCTGATTACCGAGTCACGCTGTCCGGGTCTTGGCTTTAACTCAGATAGGAATGGCAGCAGGTCAATGATGTTCTTAATAAAGATGGAGTTAGCGTCTGCACGCTCCTTAGAGGCTGATACGATAAGTATCTTCAACTGAGGGTCTCCATCGACCACGCAACAAACGCACATGTGATGAACAACT
+
(')(53323565(''(0/-,'%&%&%#$##$%%%%%%$#$&####$&%%$$$$%%&('&''(*5741113;>=BE9444BCD:=BEJJIHICGCEFCFJFJEBC@<-,,,'..,,,,///JEJBDCCJ<:::JJDEDHJIHJFJHJGIJJIBFBAJJHIHJ----H4.D@?EHDJJJJJHJHEFJJHHJHHJIEJHFF@??0000029:;@CFJFDGHEEJIFBBABJJGHHGIGIJIJJEDBEEFIEFD...1,)%%&&0012<;<>??E>>>@EA@?DCJFJHIEJJJDIGJGHFEFFFJFJIGJJJJHJHEDGJJJJFGDFFJJJJJF+**)*56@ACFJJJEBEGBBDCJHJJJJFEDIIIJJIJJDJFJFED=<>DHEGJA?>=><'''(-0//.*+(''(*+*&&&)'(''&&(/489:8,,26?:999799;866<BA@?@<>FHADDEHGHJHJIGJIGFCJJJJJJIJJJFFFJHJIJIEEIGFGDJIGHIGBBACD@?ADGJFE0//0GJFGJJGJJJJJGJFFFEEGHEAA@9999@EJC>>?>>>GECEFDBBCDHEDD8...45554599;;?BE???AFEFFJGJHJJDFHEGCA<<6.,++87:JJCBBCJGJHD@BA8;8//++6*))'&''<=??9989>>DEJJGGJ=<;;<@=56==HJHJJJJHJHJJJJJJJJF7****/..((',116BECDHE<<;AJGG5555C=,,,+*****<JE77<8<)',,,-,--.8BDJEFFFHJEJ98888JFJ====DAB'&&(/.--)&&)'400<<IJJJJJGIGIIJDHGIJJ@BJJHJJFJJJJJJJFJGJHJJJJJIF0/?/JF>FDEDFHJGJG<::=CHC@?>CAAABA''''.(''&'&$&)%%%%$$$##$#$%&(*&&'%(('('*'&'&77;ABJJAA??FGJFJJJHJJGJJJJHJJJJHGCJJGJJAF=9:::G>>>>DCH@?@@DJGFGD=>>?JJJJGJGEJ>??DJ>3323=:99:9****(((3303..01:8::7JDCJJECCCEE>?EEGIJGJJJ@<78J>?98879J7114./8767BC??FEFGJIJFJJIJJJGHHEIHJJJJIIHJGFGIJGAA@@9997755=7677>>=@99C?JJJFBDE<56A44=+***0::;>?(((())&&'(2;@JJJJJCJFJJGHGJJFJJHHHGHJJJHIDEJGJIJJJFJG???AGI<<ECJJG@;9:*==AC?>=<=:3//.,,/..?>?AEJEDDGDJJFJHIJHHCED5555EDDCEJGJJJJEJIJJJJHIJJIJJJJJIJJIJJFIJJJGFJJECEJIGJGIDGFGJJEJHF@;:9:667;FJJHJFHEJIFHJ:::;?@866---((((('(/,,,//009;@??FHHJGBBCC777C9?ADEJFHGHFJFFEJHJIHJJJJJGGJJJEEA=<./'%)1*))*/0;211182000::8:<=GCFBDAABA(('%
@Stanford_s2n_6_T7_No_Sap1_6_8_10_23_Linear_2800_863
CTCGTTATGCGCAACTGGAAGGATTTCGTGGCGTTCCTATTCGTCTTATGGAAGGCGCTAAACCTACCGTACCACTAAGTGTCAGATTGACATGGCTAAGGTGTGAATGGAGACAACAAGAAGTTCATCTTACAGGCTTTCCGTGGTATCGGTAAGTCGTTCATCACATGTGCGTTCGTTGTGTGGTCCTTATGGAGAGACCCTCAGTTGAAGATACTTATCGTATCAGCCTCTAAGGAGCGTGCAGACGCTAACTCCATCTTTATTAAGAACATCATTGACCTGCTGCCATTCCTATCTGAGTTAAAGACTCCAAGACCCGGACAGCGTGACTCGGTAATCAGCTTTGATGTAGGCCCAGCCAATCCTGACCACTCTCCTAGTGTGAAATCAGTAGGTATCACTGGTCAGTTAACTGGTAGCCGTGCTGACATTATCATTGCGGATGACGTTGAGATTCCGTCTAACAGCGCAACTATGGGTGCCCGTGAGAAGCTATGGACTCTGGTTCAGGAGTTCGCTGCGTTACTTAAACCGCTGCCTTCCTCTCGCGTTATCTACCTTGGTACACCTCAGACAGAGATGACTCTCTATAAGGAACTTGAGGATAACCGTGGGTACACAACCATTATCTGGCCTGCTCTGTACCCAAGGACACGTGAAGAGAACCTCTATTACTCACAGCGTCTTGCTTCTATGTTACGCGCTGAGTACGATGAGAACCCTGAGGCGCTTGCTGGGACTCCAACAGACCCAGTGCGCTTTGACCGTGATGACCTGCGCGAGCGTGAGTTGGAATACGGTAAGGCTGGCTTTACGCTACAGTTCATGCTTAACCCTAACCTTAGTGATGCCGAGAAGTACCCGCTGAGGCTTCGTGACGCTATCGTAGCGGCCTTAGACTTAGAGAAGGCCCCAATGCATTACCAGTGGCTTCCGAACCGTCAGAACATCATTGAGGACCTTCCTAACGTTGGCCTTAAGGGTGATGACCTGCATACGTACCACGATTGTTCCAACGACTCAGGTCAGTACCAACAGAAGATTCTGGTCATTGACCCTAGTGGTCGCGGTAAGGACGAAACAGGTTACGCTGTGCTGTACACACTGAACGGTTACATCTACCTTATGGGCCTCTGGAGGTTTCCGTGATGGCTACTCCGATAAGACCCTTGAGTTACTCGCTAAGAAGGCAAAGCAATGGGGAGTCCGACGTTGTCTTACGAGAGTAACTTCGGTGACGGTATGTTCGGTAAGGTATTCAGTCCTATCCTTCTTAAACACCACAACTGTGCGATGGAAGAGATTCGTGCCCGTGGTATGAAAGAGGTGCGTATTTGCGATACCCTTGAGCCAGTCATGCAGACTCGCCTTGTAATTCGTGATGAGGTCGTTGGGCCGACTACCAGTCCGCTCGTGACGTAGACGGTAAGCATGACGTTAGTATTTCGTTGTTCTACCAGATGACCCGTATCACTCGTGAGAAAGGCACTATGGCTCCATGATGA
+
$%%$$%''&%$&'(*+*))*(*'$$$%&',4:GEDHHJ2AHEHJJJGAB<2149))&''&++,.4**)'(*444DGIIJJJJJIIIJJJJJJJHGGJDCA===JACDIFFDJHJGJJJJFHJDHHGJIHJEDDJJJGGJGJJ@JABBEJFEJFJJJJJCBEAFDEJHJJIJGJJJJFJGJED@J2/0577945+++6JJJEDDH/.++-AFFJJJJDCCEDJFGGJGHFGCB@@DCGIFJEJHEJJEJJJID@AABDEJJJJJJJJJIJHJJCJE?>CFIJIGJGIJJGJJIJEJIBA?=420-+)(++'$$&&&(*,45<BGCJEEBABEBGJBBFHIJJGJJDCBHCEEJGFJDJJFIHJIHDDDJJJJJIJJJIJHDJA@AAJHDFEJJJJGJHHJJHJHHJJJJJJFJJIDEGHEH@CBBDHJEJEECAAJEJJJJJJIJHFHJIJGEFIGFHFGJGJJJJEIJFJJEEFJJHJJJGIHDEGD?>;<=<;::=?>>=BACCABDEGIJJJIGJJG=<<>@@?@/...9AEGBBCCEFJDCBFEHI:;FHEFJJJHJJJFHAAB@DHIGFJDEJFBA?BADBB??>JJ;76EFJHGFJFJHHDJJGEFJHGFJGJHFFGJFCCECDDEGFFJEHIHJDCDCDC:::BDHFDGJGFCDECJHFJHGDGFFJJJJFEGABFBBF<><<>=@>,**+4=>B@DFJJIHJIHJJG3112?>?=110:(()1:+))):<DCCBJEDEGJFJDCDEIJJHGJHHCEHHHFGDJHJHJHJHJJJFHJ:65500+,,030=@ABCB?@EGJIIJJJJGJJJIGGEJIFJJHJFJJFJG=9778FJEDH>=I:<==GJIGC?>=@@CD?@>=<==B@BC==JGIJGIGGEJJJHIJIGJEJHHJJEEGJG7248=;:954564/02GJEHGHJHIJJHIGGF?<89>CJGJGHGHJFIEFBFFGHJJCCCA@:;@AIJJJJDCDBDGAEFGJJJJJJJJJGJGJIJDCEDFFAB;;99:988;=?A))))=666BE99=?EIGIEGGJJJHFJ;ECDEIJJJGJGJJJ<99566522//11:::<=+++BFHJJJHHGGJJJGJ??@@JHEEJJIICDCEFDFEJHJFD==<:=45,)&&''(')./8<<CDB>2:;@JIGIHJJJJFDCBC@<?CJIJJJEJJJ???=<??@JHJGJHJJHHJJHIHJHHIJCD@?+*),+,67('''.777;DJHJFIJEHHHJJJJJJJJHJHJFJGJDBDDJEHGA@A?EGFJJJJJHHFGHJGFJEGHGFCGIFJJJJIIHJGIJJFFFJFJJJJIJJJJJG;::IIFGJEFJJJGJJHJJIGDDEEFFE4(((>HGJJGIIJF>>=@A>;=??IFJGHGJB???BB@9853.,,,---9=))),110/20/0/@B99;;IHCD<;;<BCGFHEJEDFFJHJ?4))7++)(*0<CEFDHDEJECDDBEEFGJEJJF,++,***,,145142)))((&&)*)'$%%')'&
@Stanford_s2n_6_T7_No_Sap1_6_8_10_23_Linear_2800_864
CTGGTCACTGACCTAGTGGTCGCGGTAAGGACGGAACGGGTTACGCTTGTGCTGTACACACTGAACGGTTACATCTACCTTATGGAAGCTGGAGGTTTCCGTGATGGCTACTCCGATAAGACCCTTGAGTTACTCGCTAAGAAGGCAAAGCAATGGGGAGTCCAGACGGTTGTCTACGAGAGTAACTTCGGTGACGGTATGTTCGGTAAGGTATCGAGTCCTATCCTTCTTAAAACACCACAACTGTGCGATGGAAGAGATTCGTGCCCGTGGTATGAAAGAGATGCGTATTTGCGATACCCTTGAGCCAGTCATGCAGACTCACCGCCTTGTAATTCGTGATGAGGTCATTAGGGCCGACTACCAGTCCGCTCGTGACGTAGACGGTAAGCATGACGTTAAGTACTCGTTGTTCTACCAGATGACCCGTATCACTCGTGAGAAAGGCGCTCTGGCTCATGATGACCGATTGGATGCCCTTGCGTTAGGCATTGAGTATCTCCGTGAGTCCATGCAGTTGGATTCCGTTAAGGTCGAGGGTGAAGTACTTGCTGACTTCCTTGAGGAACACATGATGCGTCCTACGGTTGCTGCTACGCATATCGTTGCGATGTCTGTGGGAGGAGTTGATGTGTACTCTGAGGACGATGAGGGTTACGGTACGTATTTCATTGAGTGGTGATTTATGCATTAGGACTGCATAGGGATGCACTATAGACCACGGATGGTCAGTTCTTTAAGTTACTGAAAAGACACGATAAATTAATACGACTCACTATAGGGAGAGGAGGGACGAAAGGTTACTATATAGATACTGAATGAATACTTATAGAGTGCATAAAGTATGCATAATGGTGTACCTAGAGTGACCTCTAAGAATGGTGATTATATTGTATTAGTATCACCTTAACTTAAGGACCAACATAAAGGGAGGAGACTCATGTTGCACTTTGTTGAACCTACTGCGGCATAGAGTCACCTACCGATTTCTTGTGGTACTTTGTGCTGCCCTTGGGTACACATCTCTTACTGGAGACCTCAGTTCACTGGAGTCTGTCGTTTGCTCTATACTCACTTGTAGCGATTAGGGTCTTCCTGACCGACTGATGGCTCACCGAGGGATTCAGCGGTATGATTGCATCACACCACTTCATCCCTATAGAGTCAAGTCCTAAGGTATACCCATAAAGAGCCTCTAATGGTCTATCCTAAGGTCTATACCTAAAGATAGGCCATCCTATCAGTGTCACCTAAAGAGGGTCTTAGAGAGGGCCTATGGAGTTCCTATAGGGTCCTTTAAAATATACCATAAAAATCTGAGTGACTATCTCACAGTGTACGGACCTAAACTTCCCCCATAGGGGGTACCTAAAGCCCAGCCAATCACCTAAAGTCAACCTTCGGTTGACCTTGAGGGTTCCCTAAGGGTTGGGGATGACCCTTGGGTTTGTCTTTGGGTGTTACCTTCGAGTGTCT
+
?=/..(&&&&%&'''%&&,/2221356=>=>=81/21.---201..1/'(9<;;;EHFJJICDFIJFFJGJJJJJJJJJGJDJEBCB=--,-HEGHFHJGCDGEJHJFJHJJJJIJGJJFJHJHJGCIJIJJJJHJJIHGIJJIJFIHHHJJIJJJJIHJJJJFJHJJIJIJFHJIJJJGJJJFHJJJIJIJJJJHHFJJHJIC??>?-,,,*,*))))4=??????B887++*,032111.-3>CFJJ>===DCJECA?>C>>>GCCFEF7665/))*+-2++..011:=??>A??CCEDB=:11778.,,/,,882227756JJGJHGJDB;33=<>?EJJJJJHEJJJJEGFFJHHDJEGDFGJHFJHJGBACDJJGFFGJJEJJJJIJGJHJJJJGFHGIJJJJJJJGIJIFEB4,,6B333>A<@>>>9222BDCDCCJJCJIHEHJIJIFJECBGFJJJJJJJJGGFJJJJJJJJJJJGJJJJGJGJHJIJJJJJGJGGEFDFFECHJHJJJJHJGJIHJHIJEFEGJIJJGFJJJJJII@:>=>@HGJCD>=>?IFGJIJHJBEA@CCFFDJGIJFJGGJIFJIJHDJJJGGHIIJ<22235212964446BAJIJJHJJIIHHHJGC-,''())AEFJ---.23453210--,-.((%%%&()442111234412123222432112234563/.-.2221344410/-/0153.--/332231000267532111245555622233++*+112111/0-())+334310/00353462344660***/22123443005///001155442111111221200/011300/021011330///22331112653101123330/--.021234443210212321111100../032533221010000124430//05545333111132320/++(&)('&&('*112111141-,-.----0000120-,+,++.1234334321.-.523334566683--6710)*))./07310016631112555322244454311222('&'.345430.,--011222///-,,+-/12432225788540+++-4211134533.+++.2400003/,,+,/.0.//0200/0233454341110360-+**+-)(()/122322310.,--250//0223345554333110/0/01232232321/.//432231/...134332342*))*//001..-.010121-&%'%&/14333334211112///051.-./32123988667401-.0221237555867653'')'($%%%(-44.-,+*++/44433....5656/'''*-751001222464465555561123854323222244473//./223226235552223981012633237853212349722322232333863222////112&$$&-('&%
@Stanford_s2n_6_T7_No_Sap1_6_8_10_23_Linear_2800_865
GGTGGCGTAAAGCCAGCCTTACCGTATTCCAACTCACGCTCGCGCAGGTCATCACGGTCAAAGCGCACTGGGTCTGTTGGAGTCCCAGCAAGTGCCTCAGGGTTCTCATCGTACTCAGCGCGTAACATAGGAGCAAGACGCTGTGAGTAATAGAGGTTCTCTTCACGTGTCCTTGGGTACAGAGCAGGCCAGATAATGGTTGTGTACCCACGGTTATCCTCAAGTTCCTTATCCAGAGTCATCTCTGTCTGAGGTGTACCAAGGTAGATAACGCGAGAGGAAGGCAGCGGTTTAAGTAACGCAGCGAACTCCTGAACCAGAGTCCATAGCTTCTCACGGGCACCCATAGTTGCGCTGTTAGACGGAATCTCAACGTCATCCGCAATGATAATGTCAGCACGGCTACCAGTTAACTGACCAGTGATACCTACTGATTTCACACTAGGAGAGTGGTGAGGGACTTGGCTAGGGCCTACATCAAAGCTGATTACCGAGTCACGCTGTCCGGGTCTTGGCTTTAACTCAGATAGGAATGGCAGCAGGTCAATGATGTTCTTAATAAAGATGGAGTTAGCGTCTGCACGCTCCTTAGAGGCTGATACGATAAGTATCTTCAACTGAGGGTCTCTCCATAAGGACCACACAACGAACGCACATGTGATGAACGACTTACCGATACCACGGAAAGCCTGTAAGATGAACTTCTTGTTGTCTCCATTCGCCAGCACCTTAGCCATGTCAATCTGACACTTAGTGGGCACCGGTAGGTTTAGCGCCTTCCATAAGACGAATAGGAACGCCACGAAGTCTCCTTTCAGTTGCGCCACTACGAGCGCATTACGATTGGATTGAGTAGACACATTGCCTCCTTACTTGATTTCCTACTTACGTTGCAGTTCACGAATAGTATCCTGTAACGCACGATCCATCGTCACCCTTCTGGGTCACTGCGAGAATACGTTTAGCATCTCGGTCGTCAAGTTCGGCTCGACCATCAGGCTCGAATCCACACTGACCATCGGAGGTTCCGGTAGTTTTGACTCTGACGCGCAACCGCTTATTGTCGCTACGCAAATCAGAAATAATCCTATCAGTGCTCCCTTCCAGCGCGGCAAGGTCTTCTTGATACTTAGCAGATACCGCATCGATTGCTCTTCAAG
+
&&%&''(+*+--0/-+++;A=DEGF>=<<@IJJJFGJHJJCAAHECGJJJJJJFJEJIJHFJJGCCBCJC>>>++++?>>AAD>@@@CDABDGFFD@333BDDJ;;:;JGFJGJBE@ABEHBCDEJIJB@@AIJGGGJJJEHGJ;;;<9888449:31./J79->JJGJJJJJJDJJJJJJGJFEHGIJJJJJJFJJJJIJJJJIIJJEDJEHGIBFHEGHHJJJIJHFJ:@))))*@CBFJGJJEJJEA=99=<<<5445;@BCBABCCBDCC?>9;<FFJFJGEDDDFIJJJIGJEGD7778DBBBBJHJJJJIGGGHFBDBHDJGFEJIIIJEJ@CJJGCBCDG><<>EDGCBDJ:7667@?BFFFHJGECCCEFJIJHJJIFICECEIJJFHDJGB<<<>JG43226@BCJECBABBDDG@3334=CJJJFEDFDDAB??ABCAJB@.-,&%%%%&%%&(.15,(((12276887789:==>=@DHDA:::;JJJDDDDJFCCBCJIJJJJGJJGJFGHJJJJJJJJJJGJJHJJIJJIJGGDDFIJJHGGJG@JEIHHJJJJIJJGHEJFEBCCJFJFJJJFGJJIGGJHJJGGFJJIJGJ735A@@@FJEJED===CIDFHDJ-++CEFJGJJJGGJJJIJFFIIJFEIECF;766.,-*+..344EDBCJEJJJHJJJJHJJHJGHHFJJGIJGHJEIEF;CCAABECECDHFGEIJHGJHJGJFGGHJIIHJJJJJJJJHJJJJDDFFJIJHGCBCHCCAAEFCDCIJ>=H=GJJHJJHGA??A?;:<@93233744<<?;;3.*36/451333?@DBACCD>?DJEFFHJID?>>>AAABJIGJHHEHGGJJJHJHJJJHJJAEJJJHJJIJHJJJJJJEGEJGJCJGDHHH//1>BFDGEJJJHFIGJCEDB)('(''+'&(,:@?>B://??HBF9999B0033??98146B===DGFJFGJDIGJHCCEDIJGJDJJJJJGJJCAA@:;/./.++>>>G@BBFABDJ9887?;9633334:=>=JG766JJFFHJGFJHGGJGDFFEJIFIJJHGFGFJGJIEFFII99A<FEFFB@BB9../A???@FEB<=AEFJJEHDFJDJJBE8261./412221366@DCFICB@>>0**+0011022)('%
@Stanford_s2n_6_T7_No_Sap1_6_8_10_23_Linear_2800_866
ACGGCTTCAGTTAACTGACCAGTGATACCTACTGATTTCACACTAGGAGAGTGGTCAGGATTGGCTGGGCCTACATCAAAGCTGATTACCGAGTCACGCTGTCCGGGTCTTGGCTTTAACTCAGATAGGAATGGCAGCAGGTCAATGATGTTCTTAATAAAGTGAGTTGCGCTTCTGCACGCTCCTTAGAGGCTGATACGATAAGTATCTTCAACTGAGGGTCTCTCCATAAGGACCACACAACGAACGCACATGTGATGAACGACTTACCGATACCACGGAAAGCCTGTAAGATGAACTTCTTGTTGTCTCCATTCGCCAGCACCTTAGCCATGTCAATCTGACACTTAGTGGGCACCGGTAGGTTTAGCGCCTTCCATAAGACGAATGGAACGCCACGAAGTCTCCTTTCAGTTGCGCCACTACGAGCGCATTACGATTGGATTGAGTAGACGCATTACCTATTACTTGATTTCCTACTTACGTTGCAGTTCACGAATAGTATCCTGTAACGCACGAATCCATGCGTCACCCTTCTGGGTCACTGCGAGAATACGTTTAGCATCTCGGTCGTCAAGTTCGGCTCGACCATCAGGCTCGAATCCACACTGACCATCGGAGGTTCCGGTAGTTTTGACTCTGACGCGCAACCGCTTATTGTCGCTACGCAAATCAGAAATAATCCTATCAGTGCTCCCTTCCAGCGCGGCAAGGTCTTCTTGATACTTAGCAGATACCGCATCGATTGCTCTTTGAGC
+
)(%$$%%$#$%''''($$$$%-.=CBHCCFBGJFIFD:<44@EGC;;;HJJJJJGJJJJJJJJJIIJJJJIJDGIGGHJIGEDEHDEEGH6555FJJJJJJGGEBDFFJFGFJJJGHGJ?@44?@EEDFFJIJHJJJJJJJJJ@BAADC;45+,+*.,1110(''(/,(((,&&&)89<<DE;5=>B?@GJHIJJJJJGFJJIHHIJHJJJJJJJJJJFJJJGICJFAJJEFEHJJJJJJJIJJIIHFHHEGJJJJJJHFFJD::::JJJJEFFGGGCG?CEDJJIHGJJ::=>HGGJJJJJJIJAAA=>>?JIJIJJJJHJHIEGDE?GJJJJJJ8656:IJID98899<<<AHJJJH??@65431+'&&(-68>?AFJ54235,++*&&'+43667EFGJJFEFJBJHJJIJJ@GIJDE@CCBC@CFFJFJJJJJJIJJ55445+***-,,,++%%%$&(((%&&)=<9:ADJIJDEHJJJJJIJJGJJJJJJG711111128679?DFFJJEJJGJIJJIJJJJJJJJJJJJJJJJJJJJJJJJIJJJJJIIFBDCHABBHJJJJJIFJJJCCBCDJHFF?HJBAADBB<<<A<H>>>=9888BFCJJHGJIJJJIHJJJJIJIJJGGDGJJ645/*))+4;<BC8889.---,+**9<=JIJJHJE2222FIHJHE(''(EGBAB>CAAB=+++68249FHJJJGFIJJJJJJJJJHGEJJIIJJJJJJJJHJJJJFJJJJJHJJJGAC5,('%
@Stanford_s2n_6_T7_No_Sap1_6_8_10_23_Linear_2800_867
CCTTGGTTCACATTCTTACTGGAGACCTCAGTTCACTGGAGTCTGTCGTTTGCTCTATACTCACTTGTAGCGATTAGGGTCTTCCTGACCGACTGATGGCTCACCGAGGGATTCAGCGGTATGATTGCATCACACCACTTCATCCCTATAGAGTCAAGTCCTAAGGTATACCCATAAAGAGCCTCTAATGGTCTATCCTAAGGTCTATACCTAAAGATAGGCCATCCTATCAGTGTCACCTTGAAAGAGGGTCTTAGAGAGGGCCTATGGAGTTCCTATAGGGTCCTTTAAAATATACCATAAAAATCTGAGTGACTATCTCACAGTGTACAGGACCTAAAGTTCCCCCATAGGGGGTACCTAAAGCCCAGCCAATCACCTTAAAGTCAACCTTCGGTTGACCTTGAGGGTTCCCTAAGGGTTGGGGATGACCCTTGGGTTTGTCTTTGGGTGTTACCTTGAGTGTCTC
+
))('$&')''&%'(&)+*012565555666533310../542234541113765422100134322212200/./023542226788770///32///0351../,--.34111153----/,,((''))//1384464444322672...0222235334344464556544/2001333455655323222122133444433320//045445410//244544432/00054/....,&&&(59779300/./12;334343111122123463/..0778:8;4*''220/1/3542227643445544555667744-))))+**('''+++))431114997622237:810012..055676545332367201)+23233354462///033322725755456701//1151223686322357::87654554422513334////24822212520(
@Stanford_s2n_6_T7_No_Sap1_6_8_10_23_Linear_2800_868
GGCCCAGAAAATGGCAAAAAATCCACAAAATCGGTAGGTGACTCTATGCCGCAGTAGGTTCAACAATAAGCGGAACATTGATCCTCCCTTTATGTTGGTCCTTAAGTTAAGGTGATACTAATACAATATAATCACCGATCTTTAGAGGTCACTCTAGGTACACCATTATGCATACTTTATGCACTCTATAGTATTTTCATTTTAGGATTATCTATATAGTAACCTTTCGTCCCTCCTCTCCCTATAGTGAGTCGTATTAATTTATCGTGTCTTTTCAGTAACTTAAAGAACTGACCATCCGTGGTCTATAGTGCATCCCTATGCAGTCCTAATGCATAAATCACCACTCAATGAAAGACGTACCGTAACCCTCATCGTCCTCAGAGTACACATCAACTCCTCCCACAGACATCTCAATGATATGCGTAGCAGCAACCGTAGGACGCATCATGTGTTCCTCAAGGAAGATCAGCAACTTCACCCTCGACCTTAACGGAATCCAACTGCATGGACTCACGGAGATACTCAATGCCTAACGCAAGGGCATCCAATCGGTCATCATGAGCCAGAGACCTTCTCACGAGTGATACGGGTCATCTGGTAGAACAACGAGTACTTAACGTCATGCTTACCGTCTACGTCACGAGCGGACTGGTAGTCGGCCCTGGTAACGACCTCATCACGAATTACAAGGCGGTGAGTCTGCATGACTGGCTCAAGGGTATCGCAAATACGCATCTTCTTCATACCACGGGCACGAATCTCTTCCATCGCACAGTTGTGGTGTTTTAAGAAGATAGGACTGAATACCTTACCGAACATACCGTCACCGAAGTTACTCTCGTAGACAACCGTCTGGACTCCCCATTGCTTTGCCTTCTTAGCGAGTAACTCAAGGGTCTTATCGGAGTAGCCATCACGGAAACCTCCAGCTTCCATAAGGTAGATGTAACCGTTCAGTGTGTACAGCACAGCGTAACCTGTTTCGTCCTTACCGCGACCACTAGGGTCAATGACCAGAATCTTCTGTTGGTACTGACCTGAGTTGTTGGAACAATCGTGGTACGTATGCAGGTCATCACCCTTAAGGCCAACGTTAGGAAGGTCCTCAATGATGTTCTAACGGTCGGAAGCCACTGGTAATGCATTGGGGCCTTCTCTAAGTCTAAGGCCGCTACGATAGCGTCACGAAGCCTCAGCGGGTACTTCTCAGGCATCACTAAGGTTAGGGTTAAGCATCAACTGTAGCGTAAAGCCAGCCTTACCGTATTCCAACTCACGCTCGCGCAGGTCATCACGGTCAAAGCGCACTGGGTTGCTGTTGAGTCCCAGCAAGTGCCTCAGGGTTCTCATCGTACTCAGCGCGTAACATGGAGCAAGACGCTGTGAGTAATAGAGGTTCTCTTCACGTGTCCTTGGGTACAGAGCAGGCCAGATAATGGTTGTGTACCCACGGTTATCCTCAAGTTCCTTATAGAGAGTCATCTCTGTCTGAGGTGTACCAAGGTAGATAACGCGAGAGGAAGGCAGCGGTTTAAGTAACGCAGCGAACTCCTGAACCAGGAGACCATAGCTTCTCACGGGCACCCATAGTTGCGCTGTTAGACGGAATCTCAACGTCATCCGCAATGATAATGTCAGCACGGCTACCAGTTAACTGACCAGTGATACCTACTGATTTCACACTAGGAGAGTGGTCAGGATTGGCTGGGCCTACATCAAAGCTGATTACCGAGTCACGCTGTCCGGGTCTTGGCTTTAACTCAGATAGGAATGGCAGCAGGTCAATGATGTTCTTAATAAAGATGGAGTTAGCGTCTGCACGCTCCTTAGAGGCTGATACGATAAGTATCTTCAACTGAGGGTCTCTCCATAAGGACCACACAACGAACGCACATGTGATGAACGACTTACCGATACCACGGAAAGCCTGTAAGATGAACTTCTTGTTGTCTCCATTCGCCAGCACCTTAGCCATGTCAATCTGACACTTAGTGGGCACCGGTAGGTTTAGCGCCTTCCATAAGACGAATAGGAACGCCACGAAGTCTCCTTTCAGTTGCGCCACTACGAGCGCATTACGATTGGATTGAGTAGACACATTGCCTCCTTACTTGATTTCCTACTTACGTTGCAGTTCACGAATAGTATCCTGTAACGCACAAATCCATGCGTCACCCTTCTGGGTCACTGCGAGAATACGTTTAGCATCTCGGTCGTCAAGTTCGGCTCGACCATCAGGCTCGAATCCACACTGACCATCGGAGGTTCCGGTAGTTTTGACTCTGACGCGCAACCGCTTATTGTCGCTACGCAAATCAGAAATAATCCTATCAGTGCTCCCTTCCAGCGCGGCAAGGTCTTCTTGATACTTAGCAGATACCGCATCGATTGCTCTTTGAGTAT
+
'(((,*)'')&&&()(*+.//+**,1))(,-5223:;;;DHDDGCBCBBA@ADFHHEEDIEJJG>>>887720/1/0,*((()*/552/83/:<AB@AJJGJJIJJJJJFJJJGGFGJJJIEJJ>=>>JJGJJJGJ=<;;@BB:62238///00===BDBGCADAFGJGHJIJJIFDJHJEEEDF??/-(&%&''',+.-+''&'((((((0/11;J4333JGFHGG@>>@BJFFIGJJHJJIGJHFJFDJJ=;;;FFHIJJGJDGFDJJ@>>JJHHJEJHJJGEJJJCCDJJHJJJJHJGHHHFDCAB645,+++<===?@GDFHGFJJJJJGDJJ88A8IGDFEJJJJEHGJJFJIJJEEIH???A<;:;>=@BBDCDIJJ?==?@B<EJC667DIIJJGGGDJDDFFIHHIHGJEJFCA=:;;>;=>ACE977:00''',-1112EGHIJJJGEHB?<222;65*&$$%%&&%%%&&'41(=;<=BBC7??5)(3(+'''58;<JEIGGFDDACEBJIEDEGFFJJJBABBDCCDJGIJHGGHJEDEED:556;44311003431-,3767==;6--@ADCBJEGJFEGHJGGGCEFEJIFFHD21129:<>66549;;?=<@B??;9:BAEDFIFCCDEFFDDJJGFEEGEJEGH@8873/.'%&%&'''),8**>DEJABACEDHDBDFFJFCJIFEEJJIFDGFDJAA@AEBAFJJJHJJJJJFHJJEJJIJGE=:<@/GJJJJJJJFJJJJFIGJJJJJJJJJIJGJJJHGFEJJGFJBED?;64344.),(''++,+'&'''''935=>HIGIIJJJFIJHJJJHHJJGDAA@@DEJIIHJJHBBABIFIHF7777BJJGJIIJJIJGJEHEJJHJJIEGEEJHHFJJHIHGGJGIJHDEJIJDDDFJG@>>=>ADF>=<=BDEJJJJJFJHJJJHJJJJIFJIJIEGI1112JJJJHHFJFGJJEGJJHFHIJJJJD;JDIGJGEJJIEJGGJ83/(&'').--,*)(((1563265230,-)''(0...755****4399))))69776::7998:65****32::BABD????JJ=?IIHJJJJEJC>?>EJEJJJJJJAA@@JJEA:42&'*'((')*.28100>DEIJJIJJGJ94446JJJHA?=?=;;JEGJJJHJJJJJJGJIFHJFIFJECJGDJJHJHDDDG<;9:5545122+**+ADGBA@@FC9GA5001/=97/.,,++-/9@B?>@EJHJJJJIGJH=9;6JDCJHFEFEJJJGJ=<<=EBBBA;HJIH0000DBDDJJGJJGHCE?>>(((*4222231*))+,**(-?@CIJAB@@C?@BCDEEEJFJIDDFJGIEJE=>=;=<>5+&&'9<;::=76::8:21244344118AFJEJJDB?@CEEJJJJEDCDCJCGB??@JJJJJJJJHHIJJIHJHJJJJIJJJJHGFFJEDC9=''''AFJJEGFE654;J>A967FHFHJHEDFCABB==111/.56@:9:--EDFC==>ACJEHBEBCJDEEEHJCCEGJIGJJJJJJJGFH?@?A999995,(((%$#'''(())'&&0./4BDABA@@33334333:;AB;;;CBDCIJHDFEHJJJJEJJIGJEJJGJJ7679>3112?BBAJFJJJJJJJGJJJJJJJJIGFJJGEDCBCJJEFJIHJIJJJJJGFJJJFICJFGJIGHHHJJHJJJJHJFJJJ9889DEFHBB@533.+'''(**.5,+++(9:DFJFJJGJJJGJDIH><=><;99@>===33237(''(,-?CFGJE8<<.F@IHJEJGHFJJJIHJD;;::==>=?@@F?>?5??@@JGAAAAH000//,,3325:58779AAJGJIJICJJ8778EECFJIE@>J1/0,+++==<?DEJJIJJBEFB2111A77E<<<3222F@?CGJJJGHGD==JEJFIIJJGFEFCGJEDGE=>@JD?DDJJJJDJEGD5EJHHJJJJEDFFFHGGHEEE''''@JJ??>7872234IIDCFGJGHJFGJHHGGJHHEDHJJFGJG999;JHJJIJGJFIFJE7'''8ABBBEFEDEGIJHDAF:::9;0-++<>@AA?>=<:9:AAJEGG?CDGJB9=8:JGFJGJJJJJFGJJFFIGFHJJHJJJJJDHIJJJHFFJGJFFEFE??;;,,,,54494455ABEEDJB=>A==EI@@@AJJGJJDCECGFFB@ECEHDF>222///&&&&'')--,<>>@ADIHFDCBACE?>?>?GHFJJGJJJJJJJIIHGJGHFJEHJGIJJJJHIJGIJJJFGJJFHFGJGJGGDJEIHJJHHGDJGA?AB>1189A@FDFFJJJJIGJHIHG<::;<ACAJJDB?<@BDEEFFEF444226?8776@EFJJJHHJFJIJFEIHGEHD?>C81001+'
@Stanford_s2n_6_T7_No_Sap1_6_8_10_23_Linear_2800_869
TGATGTTATCGCAGTAGGTTTCAACAATAAGCGGAACATGAGTCTCCCTCCCTTTATGTTGGTCCTTAAGTTAAGGTGATACTAATACAATATAATCACCATTCTTAGAGGTCACTCTAGGTACACCATTATGCATACTTTATGCACTCTATAAGTATTCATTCAGTATCTATATAGTAACCTTTCGTCCCTCCTCTCCCTATAGTGAGTCGTATTAATTTATCGTGTCTTTTCAGTAACTTAAAGAACTGACCATCCGTGGTCTATAGTGCATCCCTATGCAGTCCTAATGCATAAATCACCACTCAATGAAAGACGTACCGTAACCCTCATCGTCCTCAGAGTACACATCAACTCCTCCCACAGACATCTCGATGATATGCGTAGCAGCAACCGTCGGACGCATCATGTGTTCCTCAAGGAAGTCGACCATTACTTCACCCTCGACCTTAACGAGATCCAACTGCATGGACTCACGGAGATACTCAATGCCTAACGCAAGGGCATCCAATCGGTCATCATGAGCCAGAGCGCCTTTCTCACGAGTGATACGGGTCATCTGGTAGAACAACGAGTACTTAACGTCATGCTTACCGTCTACGTCACGAGCGGACTGGTAGTCGGCCCTAATGACCTCATCACGAATTACAAGGCGGTGAGTCTGCATGACTGGCTCAAGGGTATCGCAAATACGCATCTCTTTCATACCACGGGCACGAATCTCTTCCATCGCACAGTTGTGGTGTTTAAGAAGGATAGGACTGAATACCTTACCGAACATACCGTCACCGAAGTTACTCTCGTAGACAACCGTCTGGACTCCCCATTGCTTTGCCTTCTTAGCGAGTAACTCAAGGGTCTTATCGGAGTAGCCATCACGGAAACCTCCAGCTTCCATAAGGTAGATGTAACCGTTCAGTGTGTACAGCACAGCGTAACCTGTTTCGTCCTTACCGCGACCACTAGGGTCAATGACCAGAATCTTCTGTTGGTACTGACCTGAGTTGTTGGAACAATCGTGGTACGTATGCAGGTCATCACCCTTAAGGCCAACGTTAGGAAGGTCCTCAATGATGTTCTGACGGTTCGGAAGCCACTGGTAATGCATTGGGGCCTTCTCTCATAGCCACTGATAGCGTCACGAAGCCTCAGCGGGTACTTCTCGGCATCACTAAGGTTAGGGTTAAGCATGAACTGTAGCGTAAAGCCAGCCTTACCGTATTCCAACTCACGCTCGCGCAGGTCATCACGGTCAAAGCGCACTGGGTCTGTTGGAGTCCCAGCAAGTGCCTCAGGGTTCTCATCGTACTCAGCGCGTAACATAGGAGCAAGACGCTGTGAGTAATAGAGGTTCTCTTCACGTGTCCTTGGGTACAGAGCAGGCCAGATAATGGTTGTGTACCCACGGTTATCCTCAAGTTCCTTATAGAGAGTCATCTCTGTCTGAGGTGTACCAAGGTAGATAACGCGAGAGGAAGGCAGCGGTTTAAGTAACGCAGCGAACTCCTGAACCAGAGTCCATAGCTTCTCACGGGCACCCATAGTTGCGCTGTTAGACGGAATCTCAACGTCATCCGCAATGATAATGTCAGCACGGCTACCAGTTAACTGACCAGTGATACCTACTGATTTCACACTAGGAGAGTGGTCAGGATTGGCTGGGCCTACATGAAGCTTGATTACCGAGTCACGCTGTCCGGGTCTTGGCTTTAACTCAGATAGGAATGGCAGCAGGTCAATGATGTTCTTAATAAAGATGGAGTTAGCGTCTGCACGCTCCTTAGAGGCTGATACGATAAGTATCTTCAACTGAGGGTCTCTCCATAAGGACCACACAACGAACGCACATGTGATGAACGACTTACCGATACCACGGAAAGCCTGTAAGATGAACTTCTTGTTGTCTCCATTCGCCAGCACCTTAGCCATGTCAATCTGACACTTAGTGGGCACCGGTAGGTTTAGCGCCTTCCATAAGACGAATAGGAACGCCACGAAGTCTCCTTTCATTGCGCCGCTACAAGCGCATTACGATTGGATTGAGTAGACACATTGCCTCCTTACTTGATTTCCTACTTACGTTGCAGTTCACGAATAGTATCCTGTAACGCACGAATCCATGCGTCACCCTTCTGGGTCACTGCGAGAATACGTTTAGCATCTCGGTCATAGAGTCAGCTACGACCAGTCGGCTCGAATCCACACTGACCATCGGAGGTTCCGGTAGTTTTGACTCTGACGCGCAACCGCTTATTGTCGCTACGCAAATCAGAAATAATCCTATCAGTGCTCCCTTCCAGCGCGGCAAGGTCTTCTTGATACTTAGCAGATACCGCATCAGATTGCTCTTCGA
+
*%%%$$$#%&&*+77663450)445JHJCBBE:30011+&&&$$$++20;<>BEA:FJJJJIJGIJJHJEJJCHFEJFGJJFEDDFGJJGJJJJGJJGJJIJJHJEBCAFJJJGJJJJHGJJGGGJJJJJJJJHGJFJJGIJJJIHJJJJJEHJJJJEJIJHIJJGIJIJJJJJJJFHJHJJHJ7:55EIIJHGJBJJHHJFIIJFFJJJHJJJFFJJJIJJEIGIGJHGHJJCC@ACIDD><=GHFEJFJJHHHJIHHJJHJHHJJJJJFBDDIJJJJJJGJGJJJJJJIJJJJABFCJEGDDJJE6665777JFGDGIHJGGHJIHJJHJJHEJHFJJJFEGIDJJJJEJJGFIJHADIC@JJJFJIJGIJIJJHFEFCBCA>=?BBCB3336-.+(((/2227CBBCHJJJFJJEA;9725.*'$$%%%%%%%)+5;=FFJA>?@IFE>>?:'''''A8999BCEHAAA====GECJGJHHJIGEJJJJHJHEHHJHJJJJJFJIDBDC@AABJDJJJIDJDJI=<<BJFDDDIJFI=>GAABDJEJEJJGJJJFEIJJHJC@?@?3222<<<IDBCBJFGHGJGIHJGGJFIFGHJJHJIJG666>CEEDFE@B??A8778CHJCFEEJJIEFFJJJJFIEEJCBCABHDJEJIJHGGDEJHJHJJGJJHGJJJHIJJJJFJGEEJJEJDHFGJJJJJJIJJDCEC@11@4JIGJGJJEJJJJJEJJHIEJIJHJJGHFJHJJHHJJJJEFGE87778:))**JJFIF;DJIJIGJHJJGJHJJFJJJIJJJJC@@AHFCJGJJJJFHFDDFIHJDBBBJJDGGJHJHGJIJJEEE<89@IHJJJHJJIGHFJJJHJJGEJ==DJEJDJDB>;<??EGJHFIJJIDCA>CJJJIJIIEB,,,,78322?:GJHEDGFJJJJJIGGJJHJIJJHJJHJJGECD@AJJJHIHJJJGEJGJFJA>>@C?=:9:BAGCIJHGJJJJJJHHJJJJEGJJJJJFGJIGIIGDFFGJJIFFGEJGGJ?999<FFJEJFJJJHJEHBJ?89GGJJGJJEJD0///4EDJJHJJ4444ACFC@>=<>AFIEBA>??EJFCHFFJJGJJJGJJJDIHEHJDA:78:J%$$#$$$$%%&./=<<<=FJJJJJIJHJDFJG==><D7666JIDJJJIJJFJHHDJFJDJHJJHFEJJFJHJIJJJJHJEFJHHHIJIJGDJJJFJ@?>>BJHJJJJJJJJJGJGCCBEJJIJJJGIIIGHHJDCBDJDD>=?94,+((())'''.;:;0(000111(''+0,(((AJEJJHHFHJJEDCDGFJJHDEGJJGIFJFJHJDJJJHJJGJJIJGHHDH()FFIJJJJDIJHJJFFDDD@C@BJHJHHGGCDEJJHEFDDHGFJJGJGFIJFJFJE?JDFFFGJGFJJEFHFJHJIGEIJBAJJGCDFHDCEJGJBCAAACGJFGCCFCGHJJFHJEHGFFDDDJJJIHJHJEJHDBCGJHFEIEIDCDBFJ6666J:778JGJJIA??@AC9JJJJJJJJGFJHJIGJJHHJJDHHDHJHIIHII:88=JGGJJFJE>>>?F=====BGJHJJJHGHHJJJHGIJJJJJJJIHJJJJJJJHJIJJGJFJJJJGJJJJJIIJJJHJJJFJJIHJJJJFIEDFJFGGJJIJEJFFJJIJFJA?*)))2,-'(8:=@@;;;;<)))+631..9;<EDJJGJJJJJIJJGGDHCBDADFJFIGGJJGJJFGD;;;<EEJC@>@DBHJHJJFFHC@CC@>>?FFJEIEHJFEFFE973*,+,7,AGIGDJHFJHCACDGGGJHJFHFDHCJJJDCEJJF?JJJJJJHJJJJJJIGJJJJJJJJJIJJJJJJGJI5444;8B<99:===<?@CGHEEA>?830/23?>@?EJJEJGIJJEECGDJJJHJJI<<==DCJD;9;CDFFJHF9999JJGG@@?A<<==FJJJJJJJJDHEEJGIFJHJJJJJJJEIGJJJFHJJJ999IFFJHGJDCDAGEB,,+/7/0**+1102+,12>3---43017'''(05(67>D=<:2,--=@JBJFBEIJ888;46:?<HJJJJGJJJJIGIIHJJJHGFJJFJGIEGGJJFIGGGGDEJDFHAA++++4=?>7779@ABDACC>?DEFCGECCDEJGFJHEGB<<=?=BA2111=:63/''&')*.,((((+&%%+.0'$$&'(,(&'*.,.:<EABBDJHGGJJJGFJJGFJJJFCCDBEDBBGJJGJJGJGJIGJGGFGGGJJJJHJJJGJHHIHEHECJJHJJJJJJJHHJJJJJJJIJEJJJJIGEJJIJEDFDGJJJJJJEHJFJJJGJIIIIJJIJJHHCD676.+))+('&%(2*(&
@Stanford_s2n_6_T7_No_Sap1_6_8_10_23_Linear_2800_870
GTCATCTGGTAAAGCGACAAGTACTTAACGTCATGCTTACCGTCTACGTCACGAGCGGACTGGTAGTCGGCCCTAATGACCTCATCACGAATTACAAGGCGGTGAGTCTGCATGACTGGCTCAAGGGTATCGCAAATACGCATCTCTTTCATACCACGGGCACGAATCTCTTCCATCGCACAGTTGTGGTGTTTAAGAAGGATAGGACTGAATACCTTACCGAACATACCGTCACCGAAGTTACTCTCGTAGACAACCGTCTGGACTCCCCATTGCTTTGCCTTCTTAGCGAGTAACTCAAGGGTCTTATCGGAGTAGCCATCACGGAAACCTCCAGCTTCCATAAGGTAGATGTAACCGTTCAGTGTGTACAGCACAGCGTAACCTGTTTCGTCCTTACCGCGACCACTAGGGTCAATGACCAGAATCTTCTGTTGGTACTGACCTGAGTTGTTGGAACAATCGTGGTACGTATGCAGGTCATCACCCTTAAGGCCAACGTTCGGAAGGTCCTCAATGATGTTCTGACGGTTCGGAAGCCACTGGTAATGCATTGGGGCCTTCTCTAAGTCTAAGGCCGCTACGATAGCGTCACGAAGCCTCAGCGGGTACTTCTCGGCATCACTAAGGTTAGGGTTAAGCATGAACTGTAGCGTAAAGCCAGCCTTACCGTATTCCAACTCACGCTCGCGCAGGTCATCACGGTCAAAGCGCACTGGGTCTGTTGGAGTCCCAGCAAGTGCCTCAGGGTTCTCATCGTACTCAGCGCGTAACATAGGAGCAAGACGCTGTGAGTAATAGAGGTTCTCTTCACGTGTCCTTGGGTACAGAGCAGGCCAGATAATGGTTGTGTACCCACGGTTATCCTCAAGTTCCTTATAGAGAGTCATCTCTGTAGAGGTGTACCAAGGTAGATAACGCGAGAGGAAGGCAGCGGTTTAAGTAACGCAGCGAACTCCTGAACCAGAGTCCATAGCTTCTCACGGGCACCCATAGTTGCGCTGTTAGACGGAATCTCAACGTCATCCGCAATGATAATGTCAGCACGGCTACCAGTTAACTGACCAGTGATACCTACTGATTTCACACTAGGAGAGTGGTCAGGATTGGCTGGGCCTACATGAAGCTGATTACCGAGTCACGCTGTCCGGGTCTTGGCTTTAACTCAGATAGGAATGGCAGCAGGTCAATGATGTTCTTAATAAAGATGGAGTTAGCGTCTGCACGCTCCTTAGAGGCTGATACGATAAGTATCTTCAACTAAAGGTGTCTCCATAAGGACCACACAACGAACGCACATGTGATGAACGACTTACCGATACCACGGAAAGCCTGTAAGATGAACTTCTTGTTGTCTCCATTCGCCAGCACCTTAGCCATGTCAATCTGACACTTAGTGGGCACCGGTAGGTTTAGCGCCTTCCATAAGACGAATAGGAACGCCACGAAGTCTCCTTTCAGTTGCGCCACTACGAGCGCATTACGATTGGATTGAGTAGACACATTGCCTCCTTACTTGATTTCCTACTTACGTTGCAGTTCACGAATAGTATCCTGTAACGCACGAATCCATGCGTCACCCTTCTGGGTCACTGCGAGAATACGTTTAGCATCTCGGTCGTCAAGTTCGGCTCGACCATCAGGCTCGAATCCACACTGACCATCGGAGGTTCCGGTAGTTTTGACTCTGACGCGCAACCGCTTATTGTCGCTACGCAAATCAGAAATAATCCTATCAGTGCTCCCTTCCAGCGCGGCAAGGTCTTCTTGATACTTAGCAGATACCGCATCGATTGCTCTTCA
+
''(/0''&%&%%%%&&&&&''(,-22134ACBBJJFJHDHJHIHDDB8766:,,,/'&%&679<BDHDFJFJGBDDJJEJIGJJJHJIJJJJJJJFHJIJJJECCBBFJJEJJHJGJJJGJFCCDGJJIGIJJFJHJJE443333-J,('''0/2,+,,?@JJDDEEJJJJJJJGGHDEEJJJEGFJJDFJJFJFIGJGJFGDJEED;:1223980(-')CEFCEJJJFJGEIJHJJJGJJJJJGCJ33326677ECDCB8865447667<<DJGDFFIGGJJJEJFJJJHJFJJHJFJJJJJJJJGJJJ:447:>DDEJIJBBBAADDIFEIECDGGGHGEBGEJJJJFJDJIJJJJJJHJJJJJJIJJJJJJJJJHHJJH::9>DE@@==66=>.?-.H>HHHEJ4433335JJ44412??@BDE??GJIFAJIEHJE;889JFF<;;<C>@@>?ADJCDCBGHGJHJJJJJJJFJGJGGJJIJJJHJJCEGIJJJIJCJJ1...?EGJEJJJJFJIJJHJJJGIHGEJJJF:978;4325:67EFIFGJJ8777=JJJIJGG8J'%%&&'()4CDGGJJJJJJEJJFJJJJJJJJJJHECBIJCEGFBAA@32))+,9::999:ABCJJHGJGFJGIJJJECACGHGG:978CACEIJIEGJHJHEFJJJGFGJJJJJJJJGHJJHJJIGJDJFHGFFFIJFHICDBCG>=871133BCBB@CD?BDBADHEFJGIFJJJHJJDBDCFG1111IGJGHEJHJJJIJJJJJJJJGDGHHBDBBJHHJJJFJHJJEJFGA@EHJJJJJHHHJJJJJJJHJJIJJJJD?<;;?CJJGIJFJJGJJJIFJGJJJJJJJJEEDEHJJF@?<<=@JJJJJJ=@><=JJEF<8878)?('&%%&((1545>=BADHFJGGJHGAB770-6DDHJJJJGJJHIJJJJGEHJJFJJEJHGJJJJHJJJJJJJJJJGGHJJJHJFJIIGHJJJGFJEJJIJIHJFJJHDJFFF222=>>HJEHFJJHIJGJJJHJJJHIJIHJFJJJJJJJJJJJJJJJJIJJE?=?@EFDJEEGGJGGJJJGJIHJJJIJJJJJJJJJHJJJJGJJIJJJJIGJHJHHHHJJIJA@?@'&&'4346776773445>=?=7778;<,DC@BCCBHFJJIJJJHJJIIEIJGJIJJIJJJJJFHI/...5@A@?;323(00-,)()))00DIDHGJJJIEIDIJDHFBEG>9;CBDFJHJJGJEJFJHJGGHJEJ;7664&&&(+-''&&*,59BDIJHGIJGHJJGF*)))??<=>>FGFJJ@??@@@A@JJJJHJEFGEHHGJHJJJJJJJJHDJIGJJJJJJIJIFDCBCFGAA><;89;;;@;:;@?A9:BFJJJJJJJHJJJJJFJGEJJJJJJHJJGFJIGJFEJFJJHIJJHIJJIJIJJJG;6673333EJFEIIJJJJGJJJJIGJJJJJJJJJJJHJJIJJGJHJGJJJJJJFECB1112>@<<<>>>@DJEFGJFGJJJHJAEHIDHGEJJGJJJIJJJHHJIHJFJIJHEJFGHJIJGJJJIJHFJJIJDG888;>GJJJFBDCCA?>AFBEFIJHI>>>>EBCEDIEIEJCG;;;;DCJJHEJGJJJAA@?@IJGJGJEDEGIJJG?=><C,++,01CBEJJJJJJJJJJFJGJHJJFJEHJEFFHJHBBCJJHJIGJGHJIJHGJHGJJJIJE/---@AIIHGJIJJJEJGFJJJF@@@@JJJJHJJJJIJHCJ>JJJJJGJFJHJFHJJIHJHHJGGGEDEHJGFICJJFJEJG??>@:0/,-9(%
@Stanford_s2n_6_T7_No_Sap1_6_8_10_23_Linear_2800_871
GCAGGTCATCACGGTCAAAGCGCACTGGGTCTGTTGGAGTCCCAGCAAGTGCCTCAGGGTTCTCATCGTACTCAGCGCGTAACATAGGAGCAAGACGCTGTGAGTAATAGAGGTTCTCTTCACGTGTCCTTGGGTACAGAGCAGGCCAATGGTTGTGTACCCACGGTTATCCTCAAGTTCCTTATAGAGAGTCATCTCTGTCTGAGGTGTACCAAGGTAGATAACGCGAGAGGAAGGCAGCGGTTTAAGTAACGCAGCGAACTCCTGAACCAGAGTCCATAGCTTCTCACGGGCACCCATAGTTGCGCTGTTAGACGGAATCTCAACGTCATCCGCAATGATAATGTCAGCACGGCTACCAGTTAACTGACCAGTGATACCTACTGATTTCACACTAGGAGAGTGGTCAGGATTGGCTGGGCCTACATCAAAGCTGATTACCGAGTCACGCTGTCCGGGTCTTGGCTTTAACTCAGATAGGAATGGCAGCAGGTCAATGATGCTCTTAATAAAGATGGAGTTAGCGTCTGCACGCTCCTTAGAGGCTGATACGATAAGTATCTCAACTGAGGGTCTCTCCATAAGGACCACACAACGAACGCACATGTGATGAACGACTTACCGATACCACGGAAAGCCTGTAAGATGAACTTCTTGTTGTCTCCATTCGCCAGCACCTTAGCCATGTCAATCTGACACTTAGCCACCGGTAGGTTTAGCGCCTTCCATAAGACGAATAGGAACGCCACGAAGTCTCCTTTCAGTTGCGCCACTACGAGCGCATTACGATTGGATTGAGTAGACACATTGCCTCCTTACTTGATTTCCTACTTACGTTGCAGTTCACGAATAGTATCCTGTAACGCACGAATCCAGGTCGTTTAGCCCTTCTGGGTCACTGCGAGAATACGTTTAGCATCTCGGTCGTCAAGTTCGGCTCGACCATCAGGCTCGAATCCACACTGACCATCGGAGGTTCCGGTAGTTTTGACTGACGCGCAACCGCTTATTGTCGCTACGCAAATCAGAAATAATCCTATCAGTGCTCCCTTCCAGCGCGGCAAGGTCTTCTTGATACTTAGCAGATACCGCATCGATTGCTCTTCCA
+
--./-*&&'*4=<=?>>>@EHEG76775543555IEJIIJJJCCCCC@:::9??AA?CFJFJFC999:C<,+++EHDJCBDJHJJ?>?AJJJJIJIJJJIJJGHJGJH7)*9>6844-,025BAAIIJJIH??@GJH4322::>:70('''*65558<>>CC>HJHIJJIIIJJJJJJJJHIJIID@?JJJGHJJJJJJJJJJDCFJHJJIJFJJJJJJHJJJJJIEGHCFEJJHJJJJJJJJJJJJJJGJJJJJJJJHJIJJJJJJJJJJIJEEBGH<HJFJJHJGIFJFDFJHGJJHJ0000IJEFECGC9:;IGFGJJGEDHIJJEHIJJJFDEGIJJIFJEFJJJJJJJEFDEJJJFJEEJJHHJFJFJJJJJGGDDFHGJJJJHHBDDIEJGDDFDFEBJHIIJHJEDEDFGJDJJGJGA@?B@???AJJF:7:,*(''((:?DCECGHGIBBEJIJHEGJJG?=<=>;89986::<EJBBB76767--,,,)&$%%%%%)0,0FJJJJJHGJJJJGJJJGJJJJJJJEFHFB@>6?HGJJICAD>A??EC?@A<<<=//=1000JGIIJEFJFDHJJJEGJJJGJJJGJGFJJHFEFJJJJHIJGDFFFEJJJGHHICCBBJGGJDEJEJJHJGIJIHJHJHJJJJJIJJFGF@CCDCJGJIFFHHGJJJJABJ<@?@@EAAB8888JCDD:;:5($##$%&&))9888:A9:;;;;<GBDBFFE=GJ@@@ABBBACI3335FBDIHIJJI?>?=1.++,++--A;<<=D===>ECFCI?B''''<=@JJHGJJJJJJJJJ8888EF9444(7;FEJFIJJJJHEJJGHDGFAFGEIJ<==<<AJFEJ>A@AB@?:;FCHBA.-+)*0,)(%%&&&+,,--.ED88CDJHHJJFIJFHFEHJJCCDHGGGEIJIB9:=>DCDDE>::J;999B;::;BJJCCBDCJDBACBFIGIEEC86,(''**..2430//(7BEDBCEA5542+1<::<=??BCBC:77CEFIJIJJIFIFCFFF33323?7****EHFGGDFIGJIJJJGHGHJGJJJJGEJJFJGEIDCC@6:;JDIG@BBGGEEGFGDEGJ::99?@?>769($#
@Stanford_s2n_6_T7_No_Sap1_6_8_10_23_Linear_2800_872
CCAGTTCATCTGGGTCTTGGCTTTAACTCAGATAGGAATGGCAGCAGGTCAATGATGTTCTTAATAAAGATGGAGTTAGCGTCTGCACGCTCCTTAGAGGCTGATACGATAAGTATCTTCAACTCGAGGGTGTCTCCATAAGGACCACACAACGAACGCACATGTGATGAACGACTTACCGATACCACGGAAAGCCTGTTAAGATGAACTTCTTGTTGTCTCCATTCGCCAGCACCTTAGCCATGTCAATCTGACACTTAGTGGGCACCGGTACGGTTTTCACCTCCATAAGACGAATAGGAACGCCACGAAGTCTCCTTTCAGTTGCGCCACTACGAGCGCATTACGATTCAATTAGTAGACACATTGCCTCCTTACTTGATTTCCTACTTACGTTGCAGTTCACGAATAGTATCCTGTAACGCACGAATCCATGCGTCACCCTTCTGGGTCACTGCGAGAATACGTTTAGCATCTCGGTCGTCAAGTTCGGCTCGACCATCAGGCTCGAATCCACACTGACCATCGGAGGTTCCGGTAGTTTTGACTCTGACGCGCAACCGCTTATTGTCGCTACGCAAATCAGAAATAATACTATCAGTGCTCCCTTCCAGCGCGGCAAGGTCTTCTTGATACTTAGCAGATACCGCATCGATTGCTCTTGCAA
+
(&$$$&%$$%&'(-)*)))8AB@@>=>BAADBGJFJJJJJJHIJGFJJJA556HJJJJJJFJDJFGB<===CIHGJJIGJJJJHGJGFJDIE@@4,8667?EGGJEEB@C@;9<2222=/,,,,,'''3.,'&&)1(&&'8BGFHJIFJJIDDEJIJIGFGHFGJHGJCFGCFFFFJJJJ=CJCFB@<77FGJJJJGBD,'(:CJBBBDJFCBC:,(((112D>DJEDJGGFBAA:7=2DEFJJJJJJEJIIJHJJGDC<<==IHJFED=;941.+(),*&%%')'',/8534>DDHGJJJHJGJIHJEJJHIJFJHHJHJJEJJJJJJJFABCEIDBCBFJGHGGI;;:91///0...23343J33.,,.07674.0@A?@JJJJJJEIJJJGACBAFJHJEFJJIJJJJJJIIJJJJDDDEFJJJ66667JJJJJ;:;;FH?@F==BDIJJHHJ?9667;??00003<:;;BCGID@ABCCB@@?>A?=9879=9:9;;<44495?1)()(.A=EJHGJGJJJGCABDI=;:*-&(89:::EJJFGGJJJJJJDGGJGJJJGFGJJJDC=<>>98110079?>=::;1*))&%%%*,&&'>FEBBA@B>A@JJFJIFJGJJJJFIJFCCCEJIEJJJJJHHHFJGIFHJHJFHEGHBC976%&$$
@Stanford_s2n_6_T7_No_Sap1_6_8_10_23_Linear_2800_873
GCATGTGATGAACGACTTACCGATACCACGGAAAGCCTGTAAGATGAACTTCTTGTTGTCTCCATTCGCCAGCACCTTAGCCATGTCAATCTGACACTTAGTGGGCACCGGTAGGTTTAGCGCCTTCCATAAGACGAATAGGAACGCCACGAAGTCTCCTTTCAGTTGCGCCACTACGAGCGCATTACGATTGGATTGAGTAGACACATTGCCTCACTTGATTTCCTACTTACGTTGCAGTTCACGAATAGTATCCTGTAACGCACGAATCCATGCGTCACCCTTCTGGGTCACTGCGAGAATACGTTTAGCATCTCGGTCGTCAAGTTCGGCTCGACCATCAGGCTCGAATCCACACTGACCATCGGAGGTTCCGGTAGTTTTGACTCTGACGCGCAACCGCTTGTATCTGTCGCTACGCAAATCAGAAATAATCCTATCAGTGCTCCCTTCCAGCGCGGCAAGGTCTTCTTGATACTTAGCAGATACCGCATCGATTGCTCTTTGGTGA
+
((((269:EBCDG5556C9?B8A@<:::>BGGJJJGGDJIFJHJJJGJGJJJGJJIJGFDEFJJJJJJFJJJJJIJJJCECDEJJJJECEHHJJF::::9888EJJD<5476A???JEFFGIGJFIJJJIJIFFH?5555555JJFJHGJJJJJGJJJJIJJJJJJJIJJGHIJJJHCDDEJHJGJJE<;<D4434:5..++4468J::;9;1+*'()*35:?>:;;<<<;+))44=@GJFEB>D/../((((101=CF44402//../0135<****69<<<J?67ADGIJJFJJFFEGJJIFGJJGJCABBCFECHGGJGJIGJHFHGDBBD?>>>ABE?><=<=<=?@@IHFFGHEGJIJJJJHEEHJFJJFGGEA@B?EHEGCJJJJIJGFJFJJJE4421(&&&))*+34=?BAECCA?BEGIFEFJJJJIJJJJJJJJJJJJJJJIDC?AJJJJJJJGJGJFHHGHEDDJHIFECDEGHGJFJJJHGJHJFGEDA@::A?6--'%
@Stanford_s2n_6_T7_No_Sap1_6_8_10_23_Linear_2800_874
GCAGGATGGCGTTGAGATTCCGTCTAACAGCGCAACTATGGGTGCCAGTGAGAAGCTATGGACTCTGCTTCAATTCGCTGCGTTACTTAAACCGCTGCCTTCCTCTCGCGTTATCTACCTTGGTACACCTCAGACAGAGATGACTCTCTATAAGGAACTTGAGGATAACCGTGGGTACACAACCATTATCTGGCCTGCTCTGTACCCAAGGACACGTGAAGAGAACCTCTATTACTCACAGCGTCTTGCTCCTATGTTACGCGCTGAGTACGATGAGAACCCTGAGGCACTTGCTGGGACTCCAACAGACCCAGTGCGCTTTGACCGTGATGACCTGCGCGAGCGTGAGTTGGAATACGGTAAGGCTGGCTTTACGCTACAGTTCATGCTTAACCCTAACCTTAGTGATGCCGAGAAGTACCCGCTGAGGCTTCGTGACGCTATCGTAGCGGCCTTAGACTCGAGGGCCCAATGCATTACCAGTGGCTTCCGAACCGTCAGAACATCATTGAGGACCTTCCTAACGTTGGCCTTAAGGGTGATGACCTGCATACGTACCACGATTGTTCCAACAACTCAGGTCAGTACCAACAGAAGATTCTGGTCATTGACCCTAGTGGTCGCGGTAAGGACGAAACAGGTTACGCTGTGCTGTACACACTGAACGGTTACATCTACCTTATGGAAGCTGGAGGTTTCCGTGATGGCTACTCCGATAAGACCCTTGAGTTACTCGCTAAGAAGGCAAAGCAATGGGGAGTCCAGACGGTTGTCTACGAGAGTAACTTCGGTGACGGTATGTTCGGTAAGGTATTCAGTCCTATCCTTCTTAAACACCACAACTGTGCGATGGAAGAGATTCGTGCCCGTGGTATGAAAGAGATGCGTACCTGCGATACCCTTGAGCCAGTCATGCAGACTCACCGCCTTGTAATTCGTGATGAGGTCATTAGGGCCGACTACCAGTCCGCTGGTGACGGTCACGGTAAGCATGACGTTAAGTACTCGTTGTTCTACCAGATGACCCGTATCACTCGTGAGAAAGGCGCTCTGGCTCATGATGACCGATTGGATGCCCTTGCGTTAGGCATTGAGTATCTCCGTGAGTCCATGCAGTTGGATTCCGTTAAGGTCGAGGGTGAAGTACTTGCTGACTTCCTTGAGGAACACATGATGCGTCCTACGGTTGCTGCTACGCATATCATTGAGATGTCTGTGGGAGGAGTTGATGTGTACTCTGAGGACGATGAGGGTTACGGTACGTCTTTCATTGAGTGGTGATTTATGCATTAGGACTGCATAGGGATGCACTATAGACCACGGATGGTCAGTTCTTTAAGTTACTGAAAAGACACACGATAAATTAATACGACTCACTATAGGGAGAGGAGGGACGAAAGGTTACTATATAGATACTGAATGAATACTTATAGAGTGCATAAAGTATGCATAATGGTGTACCTAGAGTGACCTCTAAGAATGGTGATTATATTGTATTAGTATCACCTTAACTTAAGGACCAACATAAAGGGAGGGACTTCATGTTCCGCTTATTGTTGAACCTACTGCGGCATAGAGTCACCTACCGATTTCTTGTGGTACTTTGTGCTGCCCTTGGGTACGCATCTCTTACTGGAGACCTCAGTTCACTGGAGTCTGTCGTTTGCTCTATACTCACTTGTAGCGATTAGGGTCTTCCTGACCGACTGATGGCTCACCGAGGGATTCAGCGGTATGCAGATTCTGCATCACACCACTTCCATTGTATAGAGTCAAGTCCTAAGGTATACCCATAAAGAGCCTCTAATGGTCTATCCTAAGGTCTATACCTAAAGATAGGCCATCCTATGAGTGTCACCTAAAGAGGGTCTTAGAGAGGGCCTATGGAGTTCCTATAGGGTCCTTTAAAATATACCATAAAAATCTGAGTGACTATCTCACAGTGTACGGACCTAAAGTTCCCCATAGGGGGTACCTAAAGCCCAGCCAATCACCTAAAGTCAACCTTCGGTTGACCTTGGAGGGTTCCCTAAGGTTTGGGGATGACCCTTGGGTTTGTCTTTGGGTGTTACCTTGAGTGTCTT
+
%%&%%$&%$$%*+,;?@@EFFEGCDBJJFIGFGJJGFDCGGHJHGE::::>@@?JHHJHEFDFAB@<54.,((')+,4:<?@@GJDHCFHHHEDCEA?40-'((()53CIJJIJEGCBEBG=@ABJEDB>0/237-.*J<:9???@CJJB@C<9>IJHDD@BFHIEIGJJIJJJJIJJJGJJJFDGGIJHJJIJHJJJJJJHFEIFJJJJJGHCEDCHJJJJJFJEJFFJJJJJIJJJJGJIJFJGGJBAAAJGJFJJJJJEJJJEBBDJJCDBDJJJJJJJGJIJIHGFJHJJG777IJFJFJFEHJHJFGIHJJJHJHGJJJJJJJJJJJFJJJHJJJ?;;I;;::343+AEJIHGGHJGJJJJJJJJJJJIJIHGIIHJGJJJJGHJJJJJJGFCDACAEBBBCHJHJJ>>>>ACI:9;;0...==<;>73++,/677DIJJJJJHJHFJFEJ;9889*&&&&&&','78ABEEGGJ@IHEEJEA>=>;==?GFFJHIJJFFGJEJJHJEGJJGFJJJJJJJJJJGEFJFHA@@CJFFJFHFDJGJJJIJIGDIGFHIIFGJHJIJFJJIJDIJ:777;FGFJFJ?>>>;==;6951-*+,><;;2..-/0<21=>IJJEIEEHIJEHJIA@ACIJJGJHHGDGHFJGHGHFIHFJJJH9999A@@DEE<<<<CCCBH>EFDJFJFJJFJJGHECC@89:9BGJDF;888<IFFJGFFFJJJIGJGDJJJJJCACDJJJJGED2224HJDIFJEHGB>63.-.0456>;:868:AAFHDJDFBCGEFHJHJJJFHIJJFIEFIEGJEHJGJJEJJJFFJJIJIJJFJJAJJGIEHJJJGJJJJJFGFFFGJJJJJIIHGGGGHJBAGFJFGJ@;DEGEJHHJGBA3/---/?>@@JIIGJGFJGIHJJJFFJHIDDDCEIGJDEJFGGJJJEJEEHEFJJJJJIJ=<<;>>?=J,+++;<?>DDCECGC.---61(&%$$$%/1999::95656799:>?>>@??@AEDDBEIJJJJJHGJEJJFJEEC:::6455?JJEFEEIGGFGIDB@ACBEFJJEFJJ;;::FJFEJHE@?B??F>94555?ECJEGFDDDF>=BGGJJGFHHJJJJEJJIGIFJJJFHEBDCFJFFEJJHJJFGFHDCBDDGJHFJJJHJJIJJIHJEEEJHFECBCBCAACFEGEGFDEBABC?7/,,(()4((11?A@@BHIHEFGEJJIIHFGJHJJHGJJJGGFGIFHGJGC<;;66599EFGGJHGFFEFFFIJJFJJJJFFHJJJJJJFFJJFJJHJFFHFJJJIHDFEJIFJJCFBDJ55567:)((=@11333444458754210001222222*''J//,,--..012210.,,,.334310//045364136766/***-3211234313/31122335433222111143220100113000021011331001324322225653221234555444433333433321412211/00011011244644443410101124320//054221012122....-/,,''(/11210211113333440,,-.///.2123463330+++,3446545200/0484444567778744521-+++,00563///0337411/,+/1111455421002251../1566441.---/11222/.....-.11341111465522/***,4212267211-***/340..-1/&&&&)'&%%&&&%&&&((0.///4110.''%%(%&&'*(++-,-//4455422100....36//.021235554222211100000100022322//./232331////132332310))))1/11244114311111111---10423343111123122342/.//321239:8767412./0100016653454443442111245544440/.++,/1224453446886/--/17710/0333343356455542123732112111243463.../2343350*'(24231287,**.(..'./22---./236,,63223332133233300/0221---.-.)(&
@Stanford_s2n_6_T7_No_Sap1_6_8_10_23_Linear_2800_875
CCAACTAGCTGGCATACATCCGCTGAAGGCACTGGGTCTGTTGGAGTCCCAGCAAGTGCCTCAGGGTTCTCATCGTACTCAGCGCGTAACATAGGAGCAAGACGCTGTGAGTAATAGAGGTTCTCTTCACGTGTCCTTGGGTACAGAGCAGGCCAGATAATGGTTGTGTACCCACGGTTATCCTCAAGTTCCTTATAGAGAGTCATCTCTGTCTGGTGTACCAAGGTAGATAACGCGAGAGGAAGGCAGCGGTTTAAGTAACGCAGCGAACTCCTGAACCAGAGTCCATAGCTTCTCACGGGCACCCATAGTTGCGCTGTTAGACGGAATCTCAACGTCATCCGCAATGATAATGTAGGCACAGCTACCAGTTAACTGACCAGTGATACCTACTGATTTTCACACTAGGAGAGTGGTCAGGATTGGCTGGGCCTACATCAAAGCTGATTACCGAGTCACGCTGTCCGGGTCTTGGCTTTAACTCAGATAGGAATGGCAGCAGGTCAATGATGTTCTTAATAAAGATGGAGTTAGCGTCTGCACGCTCCTTAGAGGCTGATACGATAAGTATCTTCAACTGAGGGTCTCTCCATAAGGACCACACAACGAACGCACATGTGATGAACGACTTACCGATACCACGGAAAGCCTGTAAGATGAACTTCTTGTTGTCTCCATTCGCCAGCACCTTAGCCATGTCAATCTGACACTTAGTGGGCACCGGTAGGTTTAGCGCCTTCCATAAGACGAATAGGAACGCCACGAAGTATTACCTTCCAGTTGCGCCACTACGAGCGCATTACGATTGGATTGAGTAGACACATTGCCTCCTTACTTGATTTCCTACTTACGTTGCAGTTCACGAATAGTATCCTGTAACGCACGAATCCATGCGTCACCCTTCTGGGTCACTGCGAGAATACGTTTAGCATCTCGGGTCGTCGAGTTCCAGGGCTCGACCATCAGGCTCGAATCCACACTGACCATCGGAGGTTCCGGTAGTTTTGACTCTGACGCGCAACCGCTTATCTTGCGCTACGCAAATCAGAAATAATCCTATCAGTGCTCCCTTCCAGCGCGGCAAGGTCTTCTTGATACTTAGCAGATACCGCATCGATTGCTCTTTGGC
+
+*((''%$$%&''%$$##&&%$%'%&&&'()079>IHJJJGII:;AGGHIJJHD@?>1166,+*++BFCB??@@@EIA??::;<JA;5467:778=DDIJJJJJJIJJ,,,/.......?=@<=733228::=B<=<755<H@B8777DCDG?=<;>@GJGJJJJJJJJHEJJJJGIJDDDDHG;,,<?JJJIJGGJJJGJJJJJJFGGJ=72((((((.(+)+:<DJCBBBHICDBCHEEJJIJJJFJEEHIHJGDABEFEDCBCHEDEDJGGE.(/&&&1229761JHIIJJJIJGJJJJJFEGJIJABBAJJJJJJF651134><><>CFFJHJJJJJJJGDDFHJJGAA@BJ****+3'&&''*/+,679EFJJJJJFJJIIGHGJJFJG<?411>75..*78<=>EJIF7773333BBA@BFGDDFHIEFJDDIHJHJJJJDDD@932227;=FIIJJJJJJJFFJJIIGGJJJJJJJJJIFFGDGIJJJJJJJJJGIJJGFEJFHJJJJJIJHJIJJIGJEE@@@?<998:BCJHJJJJIIEHJEJJHJJJJJFJGJFGFJJJJGJHIJ@?@ACEGJIHHGIJJJJGJJHHGIJJJJJHBEDJDDCB@BDDIEFB@00008777868:<>>?GHJJEABDJIHGGGG88DEJFDIGJHJJJJJJJJHHJGDJJJJJJJJJJEJJC8=@@IHJJJ5555CDDE<<==CCBDJJJBBA@JJHJHIJJJJJJJHJJIJHGGJJGF6667@=;?DCDEC>@=??=8+**((),0)0''JFJJFJGJJFECGDFJIJJJJJJDFDC@DEDG41*(&'-26JBAEDDJJJJJJAFJD=>@?70C>?EFCCECFFFJIGFGGED@3331111DEHJJFIGFBB?@2223:10///><<7886:::@>=72GFFEDIECCCEFEA;;<6+<=::::301),***)&&&+443/...6:5456?AD887;4;?=>>BJHGJJJGCJGJJJIGJJFHFHFG>==:<;9:::CFFEJHJG@?IGHJGH''')(&%%%%'''677?AA@CHFJJJJGJFDDFDGCCJJGHJJFJHDBEACHJJHEECFJJHJIIJF@A?6;;ECCCBDJIJIHGFJDCFB7666:2,,+,8,'%$
@Stanford_s2n_6_T7_No_Sap1_6_8_10_23_Linear_2800_876
TAGAGTGACCTCTAAGAATGGTGATTATATTGTATTAGTATCACCTTAACTTAAGGACCAACATAAAGGGAGGAGACTCATGTTCCGCTTATTGTTGAACCTACTGCGGCATAGAGTTCACCTACCGATTTCTTGTGGTACTTTGTGTGCCCTTGGGTACGCATCTCTTACTGGAGACCTCAGTTCACTGGAGTCTGTCGTTTGCTCTATACTCACTTGTAGCGATTAGGGTCTTCCTGACCGACTGATGGCTCACCGAGGGATTCAGCGGTATGATTGCATCACACCACTTCATCCCTATGAGTCAAGTCCTAAGGTATACCCATAAAGAGCCTCTAATGGTCTATCCTAAGGTCTATACCTAAAGATAGGCCATCCTATCAGTGTCACCTAAAGAGGGTCTTAGAGAGGGCCTATGGAGTTCCTATAGGGTCCTTTAAAATATACCATAAAAATCTGAGTGACTATCTCACAGTGTACGGACCTAAAGTTCCCCCATAGGGGGTGCCTAAAGCCCAGCCAATCACCTAAAGTCAACCTTTGGTTGACCTTGAGGGTTCCCTAAGAGTGGGGATGACCCTGGGTTTGTCTTTGGGTGTTACCTTGAGTGTCTCT
+
::::;==>?>@;:('''79::B@A?>==A==>?=;;;;<<<=5555B95547/447:>>@@B@;;;<CCC@@@??;<@?>?><=<>:?>?>====?==>>A<;;<=>3349>=<<===;:<<<=<999:<?;<<=??><;;;=D@A0''&''-.&'-<=86778;;BBA=====<7210435?=<<<?B@A?><<=>A?<;;>BBB?@;8556799::;::987778;=>@<<<;=><>>=:6668?:998<>?==<:;;=>?:99:=:5545988777677989=9;::<<=:877<>97///37;;9988;>998897666:<8778;;;;;;;;<:98899999::<<;;:::::75543--:976678:>9<;<<==2222?::::><<<<<:::::9999853J=9>??<8777996678=643357;:98>?;==?=8:667:7778==;;<<;;:::;=65-+()/2453/++**./7:433/+*(((,.-.('((65.&&&'369:::<::99:;8778=<:9886667987:***)4145565../00-2.011('&&&&%&(27-****-3//76788;;:....7874434691//113653*(
@Stanford_s2n_6_T7_No_Sap1_6_8_10_23_Linear_2800_877
CCCATTCTGAAACAATCGTGGTACATATGCAGGTCATCACCCTTAAGGCCAACGTTAGGAAGGTCCTCAATGATGTTCTGACGGTTCGGAAGCCACTGGTAATGCATTGGGGCCTTCTCTAAGTATAGGCCGCTACGATAGCGTCACGAAGCCTCAGCGGGTATTTCTCGGCATCACTAAGGTTAGGGTTAAGCATGAACTGTAGCGTAAAGCCAGCCTTACCGTATTCCAACTCACGCTCGCGCAGGTCATCACGGTCAAAGCGCACTGGGTCTGTTGGAGTCCCAGCAAGTGCCTCAGGGTTCTCATCGTACTCAGCGCGTAACATAGGAGCAAGACGCTGTGAGTAATAGAGGTTCTCTTCACGTGTCCTTGGGTACAGAGCAGGCCAGATAATGGTTGTGTACCCACGGTTATCCTCAAGTTCCTTATAGGAGCTCATGTCTGTCTGAGGTGTACCAAGGTAGATAACGCGAGAGGAAGGCAGCGGTTTAAGTAACGCAGCGAACTCCTGAACCAGAGTCCATAGCTTCTCACGGGCACCCATAGTTGCGCTGTTCAAGACGGAATCTCAACGTCATCCGCAATGATAATGTCAGCACGGCTACCAGTTAACTGACCAGTGATACCTACTGATTTCACACTAGGAGAGTGGTCAGGATTGGCTGGGCCTACATCAAAGCTGATTACCGAGTCACGCTGTCCGGGTCTTGGCTTTAACTCAGATAGGAATGGCAGCAGGTCAATGATGTTCTTAATAAAGATGGAGTTAGCGTCTGCACGCTCCTTAGAGGCTGATACGATAAGTATCTTCAACTGAGGGTCTCTCCATAAGGACCACACAACGAACGCACATGTGATGAACGACTTACCAATACCGAAAGCCTGTAAGATGAACTTCTTGTTGTCTCCATTCGCCAGCACCTTAGCCATGTCAATCTGACACTTAGTGGGCACCGGTAGGTTTAGCGCCTTCCATAAGACGAATAGGAACGCCACGAAGTCTCCTTTCAGTTGCGCCACTACGAGCGCATTACGATTGGATTGAGTAGACACATTGCCTCCTTACTTGATTTCCTACTTACGTTGCAGTTCACGAATAGTATCCTGTAACGCACGAATCCATGCGTCACCCTTCTGGGTCACTGGGAGTTCGTTTAGCATCTCGGTCGTAAGTTCGGCTCGACCATCAGGCTCGAATCCACACTGACCATCGGAGGTTCCGGTAGTTTTGACTCTGACGCGCAACCGCTTATTGTCGCTACGCAAATCAGAAATAATCCTATCAGTGCTCCCCTTCCAGCGCGGCAAGGTCTTCTTGATACTTAGCAGATACCGCGTCGATTGCTCTTTGAGG
+
/-*%%%%%)).400--.2369:9@1000@@ACEJHGFCBBA<>:--GFJHJGJGJD>@BJJEJJJJJJIJIJJIJJJJJJJGJJJIJHDCFJJHJHE==1111AEI?0...JJJFG><**''//++*+,59544241122224ADCJFJFIJJJGJJJJJFJJ1000EA@DGGJJ??>?JJHJJDJJIJJFJEH8889:345JGGJHJJJJJGJJJJEGJCJBCDBBBBEHJJEJJJHJJHJHJJJJJJJFFE@B>>@@<>>C@;<@BJFJJIJFJ98769<B@CFFIJJIJJJJHJEE??AJJ@65;?JEDGDIGJJJIJHJEFJHE7556EGGHFJJJIJGGFDEIEJJIFFJG;=:;JJ?=AJJHIJJJJJHJJJJHJHJGJIJJJJHJJJJJJJJJJEGJGJIHJFJIJ?J>>?@@DCAEFJJDFE<>.*),-,'&(,))**032249DHEECAEDFHIJJJJJIFJFHJDDCGHHJJJJJJJJHJJJJJFCGIEJ==<<B----@66489?EHHDDCHGHDFCACHJFJDDJJFJJJJCCAA2222@DCFEJIC)'&%(./01461000:;DFJJJIJJHJEEJIJ===?JEBAA@>88:;A@@AFGFCJJGJJGDECCHJJJIJHHJJDB;>2-::;>B5445;JJJDJJEGHCC@AAAFB>>BCGJCB>D>;;;=IGCBDA6/.-..2?BDCFEFJIFBGJIHJJGJIGIGJJGJJCDDCFDDEJHJJJJGJEIEIB=<=?BC2222221:?HJFFGIJJIJGJDBCBCCEJJJJGDJGEFFEFGHJEJGJJFHG@@JJJFECFDJJFJJJJIIJJJCBDJJECDH866FJGA:==JJGA@AADEEGGJIEIIHJIJJ=<==B44/&&&)..'&(/1---.754558''&'***58?AEFGGDGJJGJE?@=940.-/.4.08;>C==10017777FEEFD@@BABCDFGECCB33227CCEJFFGHHJJJFHIHFH?@AHJEGFJHAAAAIHIIJGJJFDA?=;=?=<;<=CC?>>>F8776335?CAA=<=>:;;BJ???>@@@BAJAIGDJHJJGJGGJJJJJEJGIJGJJEJAEECEHHJEJE8883322766:<<=D@B>>BAA@@40.<:97//056@ACGCJH75*))+)&%%%$$$&%%$$%(///300/.,***544(((*647::DGEDFDIJHHEEEJJ@GJFJJFJEFDDBDB<<<;<<CEFF>=<<?7776:A111JFFJJJCC@FEDFEGCFJEJGJJJHJHJGJG<<<=JJJFHGJGHJGGEGHG;;57:32258:5*<7FDBJ+++)*)(''+,&-1'(9:>?6-9:887677631(%$#$&*&(&'J1-)((%
@Stanford_s2n_6_T7_No_Sap1_6_8_10_23_Linear_2800_878
TTAGAAGGCTCCAATGCATTACCAGTGGCTTCCGAACCGTCAGAACATTAGTTGAGGACCTTCCTAACGTTGGCCTTAAGGGTGATGACCTGCATACGTACCACGATTGTTCCAACAACTCAGGTCAGTACCAACAGAAGATTCTGGTCATTGACCCTAGTGGTCGCGGTAAGGACGAAACAGGTTACGCTGTGCTGTACACACTGAACGGTTACATCTACCTTATGGAAGCTGGAGGTTTCCGTGATGGCTACTCCGATAAGACCCTTGAGTTACTCGCTAAGAAGGCAAAGCAATGGGGAGTCCAGACGGTTGTCTACGAGAGTAACTTCGGTGACGGTATGTTCGGTAAGGTATTCAGTCCTATCCTTCTTAAACACCACAACTGTGCGATGGAAGAGATTCGTGCCCGTGGTATGAAAGAGATGCGTATTTGCGATACCCTTGAGCCAGTCATGCAGACTCACCGCCTTGTAATTCGTGATGAGGTCATTAGGGCCGACTACCAGTCCGCTCGTGACGTAGACGGTAAGCATGACGTTAAGTACTCGTTGTTCTACCAGATGACCCGTATCACTCGTGAGAAAGGCGCTCTGGCTCATGATGACCGATTGGATGCCCTTGCGTTAGGCATTGAGTATTCTCCGTGAGTCCATGCAGTTGGATTCCGTTAAGGTCGAGGGTGAAGTACTTGCTGACTTCCTTGAGGAACACATGATGCGTCCTACGGTTGCTGCTACGCATATCATTGAGATGTCTGTGGGAGGAGTTGATGTGTACTCTGAGGACGATGAGGGTTACGGTACGTCTTTCATTGAGTGGTGATTTATGCATTAGGACTGCATAGGGATGCACTATAGACCACGGATGGTCAGTTCTTTAAGTTACTGAAAAGACACGATAAATTAATACGACTCACTATAGGGAGAGGAGGGACGAAAGGTTACTATATAGATACTGAATGAATACTTATAGAGTGCATATAGCAATTATGCATAATGGTGTACCTAGAGTGACCTCTAAGAATGGTGATTATATTGTATTAGTATCACCTTAACTTAAGGACCAACATAAAGGGAGGAGACTCATGTTCCGCTTATTGTTGAACCTACTGCGGCATAGAGTCACCTACCGATTTCTTGTGGTACTTTGTGCTGCCCTTGGGTACGCATCTCTTACTGGAGACCTCAGTTCACTGGAGTCTGTCGTTTGCTCTATACTCACTTGTAGCGATTAGGGTCTTCCTGACCGACTGATGGCTCACCGAGGGATTCAGCGGTATGATTGCATCACACCACTTCATCCCTATAGAGTCAAGTCCTAAGGTATACCCATAAAGAGCCTCTAATGGTCTATCCTAAGGTCTATACCTAAAGATAGGCCATCCTATCAGTGTCACCTAAAGAGGGTCTTGAGGGCCTATGGAGTTCCTATAGGGTCCTTTAAAATATACCATAAAAATCTGAGTGACTATCTCACAGTGTACGGACCTAAAGTTCCCCATAGGGGGTACCTAAAGCCCAGCCAATCACCTAATTCAACCTTCGGTTGACCTTGAGGGTTCCCTAAGGGTTGGGGATGACCCTTGGGTTTGTCTTTGGGGTGTTACCTGAGTGTCTC
+
..%#$$)/,**+-9=GJFEJEHJJJHJJJJJGJCGHDJHED@>??@1**''++,4JFFJHJFGFIIJJJJJHJJFEJEHJGFIBBA52011@AAEE@?@AIJJJJGFFCDJJJJJJJHJGGFJJEIGGHGIDJEFJJJJHJJJJJJHFJJGHJJJJGFDDFJGJHJJCCDCJJEEA=;<>JGJJJJJJJJJJJGIJJJJJFJJJIIJJHEHJGGJJJ=@@@ACF?BFDJJHGJJF???@GEHH;BDEHIIGIDEDCGDHJH=89EGFJJ;;;;JJHHJJIGJJJJJGIJIJGJJHHG@@@JFCE??@@JJGDGJFJFG22DCDGJJFJGJIIJJJJGEJJFJJHJGGJJGIJFJJJFIJJJJJIJJJJJJJJJGGIJIJEJJHGJJIJJJIBBBBJHHICJFDGJIJJJHJJJJJJIJJHGJHHJJJGFJJIJFJJJJFHEBB>92++118555311..--,,,,*-CCBBCJIHJIHIECBCJJJJGHEJIGJEEEFGFCBACJHEDFICJDDGDDEEJJJJ@??@BIJJJJJIIJJJJJGJJJJJFFJJJJIHJJJJJGJJJJJJJGJJJGJJBFD99987667</DF;83277;<=JJFJJGJJJJCHGJJFJGJIEGJJDEGHHFJGJBE;'''(,+***.1;>DEGIJJHHHJDFJJJJJJJHJHJJFHJJJHJFJJIHHFJHIHJJFGIFFFJJJJJJJGEGJIHFCF@@ABEHIG///34311012.///431/0///./000001111133367654333300002223300036666433****1,---522220,+++/376:4465666877721113455643222233453/...24223354200/01256////43344533458:752112344444533221,,,-02322200/++,.555310//0536600//3,+*)*-225432323113///101243334542122331&&&(-('&&&&%$$$%%+,../410/0324322226443233466554322211236543321301310.,&&'''(3233532222321101245530//044131132333421102220//020010110223433320---/.*((*/1135211/--,-2345435310003733224679:;;44720/,---11574323565422347884443666654112362-,,.455431....233333///.,,,./../12335777540,++-51111455442.../460///20+++,///00131---.///...-,,/00471---.2011242121322221..//55///1450.--.100210//00//01/0332221/../321341/...13323234100//0/11154433333351121&%'//043100022001242.--.43333551/152/2-//0///0444455432213210011334433.-,+,,-3556=?;;47:95-))*.5,(''(')./5447644544221233'&%(,-11113.++*-/1445623460(,,,63///3500/068633234588555434510/00,)+044..-,.0&&))++))&
@Stanford_s2n_6_T7_No_Sap1_6_8_10_23_Linear_2800_879
GTGGAAAAAAACCCTATTACTCACAGCGTCTTGCTCCTATGTTACGCGCTGAGTACGATGAGAACCCTGAGGCACTTGCTGGGACTCCAACAGACCCAGTGCGCTTTGACCGTGATGACCTGCGCAAGCATGAGTTGGAATACGGTAAGGCTGGCTTTACGCTACAGTTCATGCTTAACCCTAACCTTAGTGATGCCGAGAAGTACCCGCTGAGGCTTCGTGACGCTATCGTAGCGGCCTTAGACTTAGAGAAGGCCCGAATGCATTACCAGTGGCTTACCGAACCGTCAGAACATCATTGAGGACCTTCCTAACGTTGGCCTTAAGGGTGATGAAGCAGCCTTCATACGTTCCACGATTGTTCCAACAACTCAGGTCAGTACCAACAGAAGATTCTGGTCATTGACCCTAGTGGTCACGATAACGACGAAACAGGTTACGCTGTGCTGTACACACTGAACGGTTACATCTACCTTATGGAAGCTGGAAGGATCCGTGATGGCTACTCCGATAACCCTTGCGTTACTCGCTAAGAAGGCAAAGCAATGGGGAGTCCAGACGGTTGTCTACGAGAGTAACTTCGGTGACGAGGTATCTAGGTAAGGTATTCAGTCCTATCCTTCTTAAACACCACAACTGTGCGATGGAAGAGATTCGTGCCCGTGGTATGAAAGAGATGCGTATTTGCGATACCCTTGAGCCAGTCATGCAGACTCACCGCCTTGTAATTCGTGATGAGGTCATTAGGGCCGACTACCAGTCCGCTCGTGACGTAGACGGTAAGCATGACGTTAAGTACTCGTTGTTCTACCAGATGACCCGTATCACTCGTGAGAAAGGCGCTCTGGCTCATGATGACCGATTGGATGCCCTTGCGTTAGGCATTGAGTATCTCCGTGAGTCCATGCAGTTGGATTCCGTTAAGGTCGAGGGTGAAGTACTTGCTGACTTCCTTGAGGAACACATGATGCGTCCTACGGTTGCTGCTACGCATATCATTGAGATGTCTGTGGGAGGAGTTGATGTGTACTCTGAGGACGATGAGGGTTACGGTACGTCTTTCATTGAGTGGTGATTTATGCATTAGGACTGCATAGGGATGCACTATAGACCACGGATGGTCAGTTCTTTTAAGTTACTGAAAAGACACGATAAATTAATAGACTCACTATAGGGAAAAGGGGGACGAAAGGTTACTATATAGATACTGAATGAATACTTATAGAGTGCATAAAGTATGCATAATGGTGTACCTAGAGTGACCTCTAAGAATGGTGATTATATTGTATTCGTATCACCTTAACTTAAGGACCAACATAAAGGGAGGAGACTCATGTTCCGCTTATTGTTGAACCTACTGCGGCATAGAGTCACCTACCGATTTCTTGTGGTACTTTGTGCTGCCCTTGGGTACGCATCTCTTACTGGAGACCTCAGTTCACTGGAGTCTGTCGTTTGCTCTATACTCACTTGTAGCGATTAGGGTCTTCCTGACCGACTGATGGCTCACCGAGGGATTCAGCGGTATGATTGCATCACACCACTTCATCCCTATAGAGTCAAGTCCTAAGGTATACCCATAAAGAGCCTCTAATGGTCTATCCTAAGGTCTATACCTAAAGATAGGCCATCCTATGAGTGTCACCTAAAGAGGGTCTTAGAGAGGGCTGTGGGTTCCTATAGGGTCCTTTAAAATATACCATAAAAATCTGAGTGACTATCTCACAGTGTACGGACCTAAAGTTCCCCATAGGGGATTCCTAAAGCCCAGCCAATCACCTAAAGTCAACCTTCGGTTGACCTTGAGGGTTCCCTAAGGGTTGGGGATGACCCTTGGGTTTGTCTTTGGGTGTTACCTTGAGTGTCTCT
+
&&&+&&*('')%&&&$%&$&((*-.8@CEFCGFHJFJGJJJHGJHJJJHHJHJJFJDBCA>@?>@EGGEEJGGFHJG?==222>==<=***+=<9:;===BC6654545;@BJJIJIJJJJFIHJ'&&&'''%'''.:CJJIJJIGHFJIGIJFHIJJJFFDAAAJHIJJJJJGJF?EJIJJHJJGGJHJFHJIHJ=5?>>CJJJJIJ<<<'''4'(<23=CJJJJJJJJJGJJGJIDHJG=<<<84/08ECGCHEEE6)))BHJJJJJH?=<773/*&))).0388:7666@ABCBCACJGIJGJIJJJIJBBA?@@?@BBFD?@DJDF---('%&')(+.20)))'')*+**).((((0/*(-*EIGGFJDFJHJJHJHEIGFGHHJJIJIHJIJJJJJJJF?>><;<'''''-*&%%%&%&'&&'))+4BEDDIHHEJJJJJJIJJJJFCHJHJEJGIJFEGIJGFJJJJJJHFJHHJJGFEA=99543000//,,.+/.75466?899886+,)0,,-,,/<ADCIFFIJJJJJJJJJJG5555GJHIFDFEIEA@:::;AA>===BACJDJIJIFJIGDBCJA-'&('**))%%&)AJEJJIFHDBDBEIFDJB@@JDCCACDCHCCBGDEJJIIJJFDEEHJIECJEAEHGJHHGBBB?AA@JFDJJHJJDCEHCA@>=>>D5553777@B::@AC>>>AJEJJJJIIEEJHJFGDJHFC.-*.,,7:DJGJGIFA000////2D====EJHEHJJJIFHFHIEIJIJ@@@>5440113>CBCDFEDAAAABJJDEDEFFJDFHEFAHGC>>=CJFFJJJCCB8771229>DEJJJIJJFEIJJGCEEGGJJGGGJGGJJJIJIJGJHJGJJIEHJJHIHIJJFGJEF??FHGEHJGFJGJFJIJJIHJGJJHBB@@CGJHHFGJEJJIJHJGB?:66698::::BCDA-,,-39:2241589653356:>JJHHFDBABBJFDHGGGGGGJEHEEIEEGEDBBBCDDHJDA@>=;<>>CAJ,++-0,-5?A@<;<=FIDECDFDCEIJCA@ABD<10/01778AIDEGIIEGJHGJFJDCCBEJJJJGDCGDJIEEGDHDEA>?BDCD@?>B===--((-'&&&4/..686EDEDBCDCHGGE;;<<GGJHFDD;54556588:?876..,*'('&(*'----135341....513223344755533434323333112234643234222343221243442222675322235678654344444454542243244*)(&&&&(+-5567110/11110/025653/../46454/.-,.0..2212230//020012543444321133.-,-0(&&&'23463220.--.4678766321114844435667799004110.../224543334653122366622226555432335630/03777641/../233323000/.**,,,-/3344888733/+++-31112456551...0662/0021---.//0///0200/1324352101121671.--.0000132224422210..//4610/021113321&&)-21101102332221111///05433420../344322333++++421127542220113211232-*+:0/+*(($$$$&(()*+++174788;=7755313/0131002664454422224221124676444//.*++-33321200/06751+++26/('&%&)+.3568899876212376443433434539/,++-223325125653445;9111363223796332345785564334332154333310//+''***+2111+)
```
