## Supplementary material for "Homology-Based Enzymatic Assembly of Modular T7 Phage Genome": WT T7 Genome.fastq

```
@Stanford_Y5L_1_Boca_T7
GTTCCCCCATAGGGGGTACCTAAAGCCCAGCCAATCACCTAAAGTCAACCTTCGGTTGACCTTGAGGGTTCCCTAAGGGTTGGGGATGACCCTTGGGTTTGTCTTTGGGTGTTACCTTGAGTGTCTCTCTGTGTCCCTATCTGTTACAGTCTCCTAAAGTATCCTCCTAAAGTCACCTCCTAACGTCCATCCTAAAGCCAACACCTAAAGCCTACACCTAAAGACCCATCAAGTCAACGCCTATCTTAAAGTTTAAACATAAAGACCAGACCTAAAGACCAGACCTAAAGACACTACATAAAGACCAGACCTAAAGACGCCTTGTTGTTAGCCATAAAGTGATAACCTTTAATCATTGTCTTTATTAATACAACTCACTATAAGGAGAGACAACTTAAAGAGACTTAAAAGATTAATTTAAAATTTATCAAAAAGAGTATTGACTTAAAGTCTAACCTATAGGATACTTACAGCCATCGAGAGGGACACGGCGAATAGCCATCCCAATCGACACCGGGGTCAACCGGATAAGTAGACAGCCTGATAAGTCGCACGAAAAACAGGTATTGACAACATGAAGTAACATGCAGTAAGATACAAATCGCTAGGTAACACTAGCAGCGTCAACCGGGCGCACAGTGCCTTCTAGGTGACTTAAGCGCACCACGGCACATAAGGTGAAACAAAACGGTTGACAACATGAAGTAAACACGGTACGATGTACCACATGAAACGACAGTGAGTCACCACACTGAAAGGTGATGCGGTCTAACGAAACCTGACCTAAGACGCTCTTTAACAATCTGGTAAATAGCTCTTGAGTGCATGACTAGCGGATAACTCAAGGGTATCGCAAGGTGCCCTTTATGATATTCACTAATAACTGCACGAGGTAACACAAGATGGCTATGTCTAACATGACTTACAACAACGTTTTCGACCACGCTTACGAAATGCTGAAAGAAAACATCCGTTATGATGACATCCGTGACACTGATGACCTGCACGATGCTATTCACATGGCTGCCGATAATGCAGTTCCGCACTACTACGCTGACATCTTTAGCGTAATGGCAAGTGAGGGCATTGACCTTGAGTTCGAAGACTCTGGTCTGATGCCTGACACCAAGGACGTAATCCGCATCCTGCAAGCGCGTATCTATGAGCAATTAACGATTGACCTCTGGGAAGACGCAGAAGACTTGCTCAATGAATACTTGGAGGAAGTCGAGGAGTACGAGGAGGATGAAGAGTAATGTCTACTACCAACGTGCAATACGGTCTGACCGCTCAAACTGTACTTTTCTATAGCGACATGGTGCGCTGTGGCTTTAACTGGTCACTCGCAATGGCACAGCTCAAAGAACTGTACGAAAACAACAAGGCAATAGCTTTAGAATCTGCTGAGTGATAGACTCAAGGTCGCTCCTAGCGAGTGGCCTTTATGATTATCACTTTACTTATGAGGGAGTAATGTATATGCTTACTATCGGTCTACTCACCGCTCTAGGTCTAGCTGTAGGTGCATCCTTTGGGAAGGCTTTAGGTGTAGCTGTAGGTTCCTACTTTACCGCTTGCATCATCATAGGAATCATCAAAGGGGCACTACGCAAATGATGAAGCACTACGTTATGCCAATCCACACGTCCAACGGGGCAACCGTATGTACACCTGATGGGTTCGCAATGAAACAACGAATCGAACGCCTTAAGCGTGAACTCCGCATTAACCGCAAGATTAACAAGATAGGTTCCGGCTATGACAGAACGCACTGATGGCTTAAAGAAAGGTTATATGCCCAATGGCACACTATACGCTGCAAATCGGCGAATAGTGAGAACTTGGCGAGAGAACAACCTCGAACGCCGCAAGGAACAAGAGAGGGCGGCGTGGCATAGACGAAAGGAAAAGGTTAAAGCCAAGAAACTCGCCGCACTTGAACAGGCACTAGCCAACACACTGAACGCTATCTCATAACGAACATAAAGGACACAATGCAATGAACATTACCGACATCATGAACGCTATCGACGCAATCAAAGCACTGCCAATCTGTGAACTTGACAAGCGTCAAGGTATGCTTATCGACTTACTGGTCGAGATGGTCAACAGCGAGACGTGTGATGGCGAGCTAACCGAACTAAATCAGGCACTTGAGCATCAAGATTGGTGGACTACCTTGAAGTGTCTCACGGCTGACGCAGGGTTCAAGATGCTCGGTAATGGTCACTTCTCGGCTGCTTATAGTCACCCGCTGCTACCTAACAGAGTGATTAAGGTGGGCTTTAAGAAAGAGGATTCAGGCGCAGCCTATACCGCATTCTGCCGCATGTATCAGGGTCGTCCTGGTATCCCTAACGTCTACGATGTACAGCGCCACGCTGGATGCTATACGGTGGTACTTGACGCACTTAAGGATTGCGAGCGTTTCAACAATGATGCCCATTATAAATACGCTGAGATTGCAAGCGACATCATTGATTGCAATTCGGATGAGCATGATGAGTTAACTGGATGGGATGGTGAGTTTGTTGAAACTTGTAAACTAATCCGCAAGTTCTTTGAGGGCATCGCCTCATTCGACATGCATAGCGGGAACATCATGTTCTCAAATGGAGACGTACCATACATCACCGACCCGGTATCATTCTCGCAGAAGAAAGACGGTGGCGCATTCAGCATCGACCCTGAGGAACTCATCAAGGAAGTCGAGGAAGTCGCACGACAGAAAGAAATTGACCGCGCTAAGGCCCGTAAAGAACGTCACGAGGGGCGCTTAGAGGCACGCAGATTCAAACGTCGCAACCGCAAGGCACGTAAAGCACACAAAGCTAAGCGCGAAAGAATGCTTGCTGCGTGGCGATGGGCTGAACGTCAAGAACGGCGTAACCATGAGGTAGCTGTAGATGTACTAGGAAGAACCAATAACGCTATGCTCTGGGTCAACATGTTCTCTGGGGACTTTAAGGCGCTTGAGGAACGAATCGCGCTGCACTGGCGTAATGCTGACCGGATGGCTATCGCTAATGGTCTTACGCTCAACATTGATAAGCAACTTGACGCAATGTTAATGGGCTGATAGTCTTATCTTACAGGTCATCTGCGGGTGGCCTGAATAGGTACGATTTACTAACTGGAAGAGGCACTAAATGAACACGATTAACATCGCTAAGAACGACTTCTCTGACATCGAACTGGCTGCTATCCCGTTCAACACTCTGGCTGACCATTACGGTGAGCGTTTAGCTCGCGAACAGTTGGCCCTTGAGCATGAGTCTTACGAGATGGGTGAAGCACGCTTCCGCAAGATGTTTGAGCGTCAACTTAAAGCTGGTGAGGTTGCGGATAACGCTGCCGCCAAGCCTCTCATCACTACCCTACTCCCTAAGATGATTGCACGCATCAACGACTGGTTTGAGGAAGTGAAAGCTAAGCGCGGCAAGCGCCCGACAGCCTTCCAGTTCCTGCAAGAAATCAAGCCGGAAGCCGTAGCGTACATCACCATTAAGACCACTCTGGCTTGCCTAACCAGTGCTGACAATACAACCGTTCAGGCTGTAGCAAGCGCAATCGGTCGGGCCATTGAGGACGAGGCTCGCTTCGGTCGTATCCGTGACCTTGAAGCTAAGCACTTCAAGAAAAACGTTGAGGAACAACTCAACAAGCGCGTAGGGCACGTCTACAAGAAAGCATTTATGCAAGTTGTCGAGGCTGACATGCTCTCTAAGGGTCTACTCGGTGGCGAGGCGTGGTCTTCGTGGCATAAGGAAGACTCTATTCATGTAGGAGTACGCTGCATCGAGATGCTCATTGAGTCAACCGGAATGGTTAGCTTACACCGCCAAAATGCTGGCGTAGTAGGTCAAGACTCTGAGACTATCGAACTCGCACCTGAATACGCTGAGGCTATCGCAACCCGTGCAGGTGCGCTGGCTGGCATCTCTCCGATGTTCCAACCTTGCGTAGTTCCTCCTAAGCCGTGGACTGGCATTACTGGTGGTGGCTATTGGGCTAACGGTCGTCGTCCTCTGGCGCTGGTGCGTACTCACAGTAAGAAAGCACTGATGCGCTACGAAGACGTTTACATGCCTGAGGTGTACAAAGCGATTAACATTGCGCAAAACACCGCATGGAAAATCAACAAGAAAGTCCTAGCGGTCGCCAACGTAATCACCAAGTGGAAGCATTGTCCGGTCGAGGACATCCCTGCGATTGAGCGTGAAGAACTCCCGATGAAACCGGAAGACATCGACATGAATCCTGAGGCTCTCACCGCGTGGAAACGTGCTGCCGCTGCTGTGTACCGCAAGGACAAGGCTCGCAAGTCTCGCCGTATCAGCCTTGAGTTCATGCTTGAGCAAGCCAATAAGTTTGCTAACCATAAGGCCATCTGGTTCCCTTACAACATGGACTGGCGCGGTCGTGTTTACGCTGTGTCAATGTTCAACCCGCAAGGTAACGATATGACCAAAGGACTGCTTACGCTGGCGAAAGGTAAACCAATCGGTAAGGAAGGTTACTACTGGCTGAAAATCCACGGTGCAAACTGTGCGGGTGTCGATAAGGTTCCGTTCCCTGAGCGCATCAAGTTCATTGAGGAAAACCACGAGAACATCATGGCTTGCGCTAAGTCTCCACTGGAGAACACTTGGTGGGCTGAGCAAGATTCTCCGTTCTGCTTCCTTGCGTTCTGCTTTGAGTACGCTGGGGTACAGCACCACGGCCTGAGCTATAACTGCTCCCTTCCGCTGGCGTTTGACGGGTCTTGCTCTGGCATCCAGCACTTCTCCGCGATGCTCCGAGATGAGGTAGGTGGTCGCGCGGTTAACTTGCTTCCTAGTGAAACCGTTCAGGACATCTACGGGATTGTTGCTAAGAAAGTCAACGAGATTCTACAAGCAGACGCAATCAATGGGACCGATAACGAAGTAGTTACCGTGACCGATGAGAACACTGGTGAAATCTCTGAGAAAGTCAAGCTGGGCACTAAGGCACTGGCTGGTCAATGGCTGGCTTACGGTGTTACTCGCAGTGTGACTAAGCGTTCAGTCATGACGCTGGCTTACGGGTCCAAAGAGTTCGGCTTCCGTCAACAAGTGCTGGAAGATACCATTCAGCCAGCTATTGATTCCGGCAAGGGTCTGATGTTCACTCAGCCGAATCAGGCTGCTGGATACATGGCTAAGCTGATTTGGGAATCTGTGAGCGTGACGGTGGTAGCTGCGGTTGAAGCAATGAACTGGCTTAAGTCTGCTGCTAAGCTGCTGGCTGCTGAGGTCAAAGATAAGAAGACTGGAGAGATTCTTCGCAAGCGTTGCGCTGTGCATTGGGTAACTCCTGATGGTTTCCCTGTGTGGCAGGAATACAAGAAGCCTATTCAGACGCGCTTGAACCTGATGTTCCTCGGTCAGTTCCGCTTACAGCCTACCATTAACACCAACAAAGATAGCGAGATTGATGCACACAAACAGGAGTCTGGTATCGCTCCTAACTTTGTACACAGCCAAGACGGTAGCCACCTTCGTAAGACTGTAGTGTGGGCACACGAGAAGTACGGAATCGAATCTTTTGCACTGATTCACGACTCCTTCGGTACCATTCCGGCTGACGCTGCGAACCTGTTCAAAGCAGTGCGCGAAACTATGGTTGACACATATGAGTCTTGTGATGTACTGGCTGATTTCTACGACCAGTTCGCTGACCAGTTGCACGAGTCTCAATTGGACAAAATGCCAGCACTTCCGGCTAAAGGTAACTTGAACCTCCGTGACATCTTAGAGTCGGACTTCGCGTTCGCGTAACGCCAAATCAATACGACTCACTATAGAGGGACAAACTCAAGGTCATTCGCAAGAGTGGCCTTTATGATTGACCTTCTTCCGGTTAATACGACTCACTATAGGAGAACCTTAAGGTTTAACTTTAAGACCCTTAAGTGTTAATTAGAGATTTAAATTAAAGAATTACTAAGAGAGGACTTTAAGTATGCGTAACTTCGAAAAGATGACCAAACGTTCTAACCGTAATGCTCGTGACTTCGAGGCAACCAAAGGTCGCAAGTTGAATAAGACTAAGCGTGACCGCTCTCACAAGCGTAGCTGGGAGGGTCAGTAAGATGGGACGTTTATATAGTGGTAATCTGGCAGCATTCAAGGCAGCAACAAACAAGCTGTTCCAGTTAGACTTAGCGGTCATTTATGATGACTGGTATGATGCCTATACAAGAAAAGATTGCATACGGTTACGTATTGAGGACAGGAGTGGAAACCTGATTGATACTAGCACCTTCTACCACCACGACGAGGACGTTCTGTTCAATATGTGTACTGATTGGTTGAACCATATGTATGACCAGTTGAAGGACTGGAAGTAATACGACTCAGTATAGGGACAATGCTTAAGGTCGCTCTCTAGGAGTGGCCTTAGTCATTTAACCAATAGGAGATAAACATTATGATGAACATTAAGACTAACCCGTTTAAAGCCGTGTCTTTCGTAGAGTCTGCCATTAAGAAGGCTCTGGATAACGCTGGGTATCTTATCGCTGAAATCAAGTACGATGGTGTACGCGGGAACATCTGCGTAGACAATACTGCTAACAGTTACTGGCTCTCTCGTGTATCTAAAACGATTCCGGCACTGGAGCACTTAAACGGGTTTGATGTTCGCTGGAAGCGTCTACTGAACGATGACCGTTGCTTCTACAAAGATGGCTTTATGCTTGATGGGGAACTCATGGTCAAGGGCGTAGACTTTAACACAGGGTCCGGCCTACTGCGTACCAAATGGACTGACACGAAGAACCAAGAGTTCCATGAAGAGTTATTCGTTGAACCAATCCGTAAGAAAGATAAAGTTCCCTTTAAGCTGCACACTGGACACCTTCACATAAAACTGTACGCTATCCTCCCGCTGCACATCGTGGAGTCTGGAGAAGACTGTGATGTCATGACGTTGCTCATGCAGGAACACGTTAAGAACATGCTGCCTCTGCTACAGGAATACTTCCCTGAAATCGAATGGCAAGCGGCTGAATCTTACGAGGTCTACGATATGGTAGAACTACAGCAACTGTACGAGCAGAAGCGAGCAGAAGGCCATGAGGGTCTCATTGTGAAAGACCCGATGTGTATCTATAAGCGCGGTAAGAAATCTGGCTGGTGGAAAATGAAACCTGAGAACGAAGCTGACGGTATCATTCAGGGTCTGGTATGGGGTACAAAAGGTCTGGCTAATGAAGGTAAAGTGATTGGTTTTGAGGTGCTTCTTGAGAGTGGTCGTTTAGTTAACGCCACGAATATCTCTCGCGCCTTAATGGATGAGTTCACTGAGACAGTAAAAGAGGCCACCCTAAGTCAATGGGGATTCTTTAGCCCATACGGTATTGGCGACAACGATGCTTGTACTATTAACCCTTACGATGGCTGGGCGTGTCAAATTAGCTACATGGAGGAAACACCTGATGGCTCTTTGCGGCACCCATCGTTCGTAATGTTCCGTGGCACCGAGGACAACCCTCAAGAGAAAATGTAATCACACTGGCTCACCTTCGGGTGGGCCTTTCTGCGTTTATAAGGAGACACTTTATGTTTAAGAAGGTTGGTAAATTCCTTGCGGCTTTGGCAGCTATCCTGACGCTTGCGTATATTCTTGCGGTATACCCTCAAGTAGCACTAGTAGTAGTTGGCGCTTGTTACTTAGCGGCAGTGTGTGCTTGCGTGTGGAGTATAGTTAACTGGTAATACGACTCACTAAAGGAGGTACACACCATGATGTACTTAATGCCATTACTCATCGTCATTGTAGGATGCCTTGCGCTCCACTGTAGCGATGATGATATGCCAGATGGTCACGCTTAATACGACTCACTAAAGGAGACACTATATGTTTCGACTTCATTACAACAAAAGCGTTAAGAATTTCACGGTTCGCCGTGCTGACCGTTCAATCGTATGTGCGAGCGAGCGCCGAGCTAAGATACCTCTTATTGGTAACACAGTTCCTTTGGCACCGAGCGTCCACATCATTATCACCCGTGGTGACTTTGAGAAAGCAATAGACAAGAAACGTCCGGTTCTTAGTGTGGCAGTGACCCGCTTCCCGTTCGTCCGTCTGTTACTCAAACGAATCAAGGAGGTGTTCTGATGGGACTGTTAGATGGTGAAGCCTGGGAAAAAGAAAACCCGCCAGTACAAGCAACTGGGTGTATAGCTTGCTTAGAGAAAGATGACCGTTATCCACACACCTGTAACAAAGGAGCTAACGATATGACCGAACGTGAACAAGAGATGATCATTAAGTTGATAGACAATAATGAAGGTCGCCCAGATGATTTGAATGGCTGCGGTATTCTCTGCTCCAATGTCCCTTGCCACCTCTGCCCCGCAAATAACGATCAAAAGATAACCTTAGGTGAAATCCGAGCGATGGACCCACGTAAACCACATCTGAATAAACCTGAGGTAACTCCTACAGATGACCAGCCTTCCGCTGAGACAATCGAAGGTGTCACTAAGCCTTCCCACTACATGCTGTTTGACGACATTGAGGCTATCGAAGTGATTGCTCGTTCAATGACCGTTGAGCAGTTCAAGGGATACTGCTTCGGTAACATCTTAAAGTACAGACTACGTGCTGGTAAGAAGTCAGAGTTAGCGTACTTAGAGAAAGACCTAGCGAAAGCAGACTTCTATAAAGAACTCTTTGAGAAACATAAGGATAAATGTTATGCATAACTTCAAGTCAACCCCACCTGCCGACAGCCTATCTGATGACTTCACATCTTGCTCAGAGTGGTGCCGAAAGATGTGGGAAGAGACATTCGACGATGCGTACATCAAGCTGTATGAACTTTGGAAATCGAGAGGTCAATGACTATGTCAAACGTAAATACAGGTTCACTTAGTGTGGACAATAAGAAGTTTTGGGCTACCGTAGAGTCCTCGGAGCATTCCTTCGAGGTTCCAATCTACGCTGAGACCCTAGACGAAGCTCTGGAGTTAGCCGAATGGCAATACGTTCCGGCTGGCTTTGAGGTTACTCGTGTGCGTCCTTGTGTAGCACCGAAGTAATACGACTCACTATTAGGGAAGACTCCCTCTGAGAAACCAAACGAAACCTAAAGGAGATTAACATTATGGCTAAGAAGATTTTCACCTCTGCGCTGGGTACCGCTGAACCTTACGCTTACATCGCCAAGCCGGACTACGGCAACGAAGAGCGTGGCTTTGGGAACCCTCGTGGTGTCTATAAAGTTGACCTGACTATTCCCAACAAAGACCCGCGCTGCCAGCGTATGGTCGATGAAATCGTGAAGTGTCACGAAGAGGCTTATGCTGCTGCCGTTGAGGAATACGAAGCTAATCCACCTGCTGTAGCTCGTGGTAAGAAACCGCTGAAACCGTATGAGGGTGACATGCCGTTCTTCGATAACGGTGACGGTACGACTACCTTTAAGTTCAAATGCTACGCGTCTTTCCAAGACAAGAAGACCAAAGAGACCAAGCACATCAATCTGGTTGTGGTTGACTCAAAAGGTAAGAAGATGGAAGACGTTCCGATTATCGGTGGTGGCTCTAAGCTGAAAGTTAAATATTCTCTGGTTCCATACAAGTGGAACACTGCTGTAGGTGCGAGCGTTAAGCTGCAACTGGAATCCGTGATGCTGGTCGAACTGGCTACCTTTGGTGGCGGTGAAGACGATTGGGCTGACGAAGTTGAAGAGAACGGCTATGTTGCCTCTGGTTCTGCCAAAGCGAGCAAACCACGCGACGAAGAAAGCTGGGACGAAGACGACGAAGAGTCCGAGGAAGCAGACGAAGACGGAGACTTCTAAGTGGAACTGCGGGAGAAAATCCTTGAGCGAATCAAGGTGACTTCCTCTGGGTGTTGGGAGTGGCAGGGCGCTACGAACAATAAAGGGTACGGGCAGGTGTGGTGCAGCAATACCGGAAAGGTTGTCTACTGTCATCGCGTAATGTCTAATGCTCCGAAAGGTTCTACCGTCCTGCACTCCTGTGATAATCCATTATGTTGTAACCCTGAACACCTATCCATAGGAACTCCAAAAGAGAACTCCACTGACATGGTAAATAAGGGTCGCTCACACAAGGGGTATAAACTTTCAGACGAAGACGTAATGGCAATCATGGAGTCCAGCGAGTCCAATGTATCCTTAGCTCGCACCTATGGTGTCTCCCAACAGACTATTTGTGATATACGCAAAGGGAGGCGACATGGCAGGTTACGGCGCTAAAGGAATCCGAAAGGTTGGAGCGTTTCGCTCTGGCCTAGAGGACAAGGTTTCAAAGCAGTTGGAATCAAAAGGTATTAAATTCGAGTATGAAGAGTGGAAAGTGCCTTATGTAATTCCGGCGAGCAATCACACTTACACTCCAGACTTCTTACTTCCAAACGGTATATTCGTTGAGACAAAGGGTCTGTGGGAAAGCGATGATAGAAAGAAGCACTTATTAATTAGGGAGCAGCACCCCGAGCTAGACATCCGTATTGTCTTCTCAAGCTCACGTACTAAGTTATACAAAGGTTCTCCAACGTCTTATGGAGAGTTCTGCGAAAAGCATGGTATTAAGTTCGCTGATAAACTGATACCTGCTGAGTGGATAAAGGAACCCAAGAAGGAGGTCCCCTTTGATAGATTAAAAAGGAAAGGAGGAAAGAAATAATGGCTCGTGTACAGTTTAAACAACGTGAATCTACTGACGCAATCTTTGTTCACTGCTCGGCTACCAAGCCAAGTCAGAATGTTGGTGTCCGTGAGATTCGCCAGTGGCACAAAGAGCAGGGTTGGCTCGATGTGGGATACCACTTTATCATCAAGCGAGACGGTACTGTGGAGGCAGGACGAGATGAGATGGCTGTAGGCTCTCACGCTAAGGGTTACAACCACAACTCTATCGGCGTCTGCCTTGTTGGTGGTATCGACGATAAAGGTAAGTTCGACGCTAACTTTACGCCAGCCCAAATGCAATCCCTTCGCTCACTGCTTGTCACACTGCTGGCTAAGTACGAAGGCGCTGTGCTTCGCGCCCATCATGAGGTGGCGCCGAAGGCTTGCCCTTCGTTCGACCTTAAGCGTTGGTGGGAGAAGAACGAACTGGTCACTTCTGACCGTGGATAATTAATTGAACTCACTAAAGGGAGACCACAGCGGTTTCCCTTTGTTCGCATTGGAGGTCAAATAATGCGCAAGTCTTATAAACAATTCTATAAGGCTCCGAGGAGGCATATCCAAGTGTGGGAGGCAGCCAATGGGCCTATACCAAAAGGTTATTATATAGACCACATTGACGGCAATCCACTCAACGACGCCTTAGACAATCTCCGTCTGGCTCTCCCAAAAGAAAACTCATGGAACATGAAGACTCCAAAGAGCAATACCTCAGGACTAAAGGGACTGAGTTGGAGCAAGGAAAGGGAGATGTGGAGAGGCACTGTAACAGCTGAGGGTAAACAGCATAACTTTCGTAGTAGAGATCTATTGGAAGTCGTTGCGTGGATTTATAGAACTAGGAGGGAATTGCATGGACAATTCGCACGATTCCGATAGTGTATTTCTTTACCACATTCCTTGTGACAACTGTGGGAGTAGTGATGGGAACTCGCTGTTCTCTGACGGACACACGTTCTGCTACGTATGCGAGAAGTGGACTGCTGGTAATGAAGACACTAAAGAGAGGGCTTCAAAACGGAAACCCTCAGGAGGTAAACCAATGACTTACAACGTGTGGAACTTCGGGGAATCCAATGGACGCTACTCCGCGTTAACTGCGAGAGGAATCTCCAAGGAAACCTGTCAGAAGGCTGGCTACTGGATTGCCAAAGTAGACGGTGTGATGTACCAAGTGGCTGACTATCGGGACCAGAACGGCAACATTGTGAGTCAGAAGGTTCGAGATAAAGATAAGAACTTTAAGACCACTGGTAGTCACAAGAGTGACGCTCTGTTCGGGAAGCACTTGTGGAATGGTGGTAAGAAGATTGTCGTTACAGAAGGTGAAATCGACATGCTTACCGTGATGGAACTTCAAGACTGTAAGTATCCTGTAGTGTCGTTGGGTCACGGTGCCTCTGCCGCTAAGAAGACATGCGCTGCCAACTACGAATACTTTGACCAGTTCGAACAGATTATCTTAATGTTCGATATGGACGAAGCAGGGCGCAAAGCAGTCGAAGAGGCTGCACAGGTTCTACCTGCTGGTAAGGTACGAGTGGCAGTTCTTCCGTGTAAGGATGCAAACGAGTGTCACCTAAATGGTCACGACCGTGAAATCATGGAGCAAGTGTGGAATGCTGGTCCTTGGATTCCTGATGGTGTGGTATCGGCTCTTTCGTTACGTGAACGAATCCGTGAGCACCTATCGTCCGAGGAATCAGTAGGTTTACTTTTCAGTGGCTGCACTGGTATCAACGATAAGACCTTAGGTGCCCGTGGTGGTGAAGTCATTATGGTCACTTCCGGTTCCGGTATGGGTAAGTCAACGTTCGTCCGTCAACAAGCTCTACAATGGGGCACAGCGATGGGCAAGAAGGTAGGCTTAGCGATGCTTGAGGAGTCCGTTGAGGAGACCGCTGAGGACCTTATAGGTCTACACAACCGTGTCCGACTGAGACAATCCGACTCACTAAAGAGAGAGATTATTGAGAACGGTAAGTTCGACCAATGGTTCGATGAACTGTTCGGCAACGATACGTTCCATCTATATGACTCATTCGCCGAGGCTGAGACGGATAGACTGCTCGCTAAGCTGGCCTACATGCGCTCAGGCTTGGGCTGTGACGTAATCATTCTAGACCACATCTCAATCGTCGTATCCGCTTCTGGTGAATCCGATGAGCGTAAGATGATTGACAACCTGATGACCAAGCTCAAAGGGTTCGCTAAGTCAACTGGGGTGGTGCTGGTCGTAATTTGTCACCTTAAGAACCCAGACAAAGGTAAAGCACATGAGGAAGGTCGCCCCGTTTCTATTACTGACCTACGTGGTTCTGGCGCACTACGCCAACTATCTGATACTATTATTGCCCTTGAGCGTAATCAGCAAGGCGATATGCCTAACCTTGTCCTCGTTCGTATTCTCAAGTGCCGCTTTACTGGTGATACTGGTATCGCTGGCTACATGGAATACAACAAGGAAACCGGATGGCTTGAACCATCAAGTTACTCAGGGGAAGAAGAGTCACACTCAGAGTCAACAGACTGGTCCAACGACACTGACTTCTGACAGGATTCTTGATGACTTTCCAGACGACTACGAGAAGTTTCGCTGGAGAGTCCCATTCTAATACGACTCACTAAAGGAGACACACCATGTTCAAACTGATTAAGAAGTTAGGCCAACTGCTGGTTCGTATGTACAACGTGGAAGCCAAGCGACTGAACGATGAGGCTCGTAAAGAGGCCACACAGTCACGCGCTCTGGCGATTCGCTCCAACGAACTGGCTGACAGTGCATCCACTAAAGTTACCGAGGCTGCCCGTGTGGCAAACCAAGCTCAACAGCTTTCCAAATTCTTTGAGTAATCAAACAGGAGAAACCATTATGTCTAACGTAGCTGAAACTATCCGTCTATCCGATACAGCTGACCAGTGGAACCGTCGAGTCCACATCAACGTTCGCAACGGTAAGGCGACTATGGTTTACCGCTGGAAGGACTCTAAGTCCTCTAAGAATCACACTCAGCGTATGACGTTGACAGATGAGCAAGCACTGCGTCTGGTCAATGCGCTTACCAAAGCTGCCGTGACAGCAATTCATGAAGCTGGTCGCGTCAATGAAGCTATGGCTATCCTCGACAAGATTGATAACTAAGAGTGGTATCCTCAAGGTCGCCAAAGTGGTGGCCTTCATGAATACTATTCGACTCACTATAGGAGATATTACCATGCGTGACCCTAAAGTTATCCAAGCAGAAATCGCTAAACTGGAAGCTGAACTGGAGGACGTTAAGTACCATGAAGCTAAGACTCGCTCCGCTGTTCACATCTTGAAGAACTTAGGCTGGACTTGGACAAGACAGACTGGCTGGAAGAAACCAGAAGTTACCAAGCTGAGTCATAAGGTGTTCGATAAGGACACTATGACCCACATCAAGGCTGGTGATTGGGTTAAGGTTGACATGGGAGTTGTTGGTGGATACGGCTACGTCCGCTCAGTTAGTGGCAAATATGCACAAGTGTCATACATCACAGGTGTTACTCCACGCGGTGCAATCGTTGCCGATAAGACCAACATGATTCACACAGGTTTCTTGACAGTTGTTTCATATGAAGAGATTGTTAAGTCACGATAATCAATAGGAGAAATCAATATGATCGTTTCTGACATCGAAGCTAACGCCCTCTTAGAGAGCGTCACTAAGTTCCACTGCGGGGTTATCTACGACTACTCCACCGCTGAGTACGTAAGCTACCGTCCGAGTGACTTCGGTGCGTATCTGGATGCGCTGGAAGCCGAGGTTGCACGAGGCGGTCTTATTGTGTTCCACAACGGTCACAAGTATGACGTTCCTGCATTGACCAAACTGGCAAAGTTGCAATTGAACCGAGAGTTCCACCTTCCTCGTGAGAACTGTATTGACACCCTTGTGTTGTCACGTTTGATTCATTCCAACCTCAAGGACACCGATATGGGTCTTCTGCGTTCCGGCAAGTTGCCCGGAAAACGCTTTGGGTCTCACGCTTTGGAGGCGTGGGGTTATCGCTTAGGCGAGATGAAGGGTGAATACAAAGACGACTTTAAGCGTATGCTTGAAGAGCAGGGTGAAGAATACGTTGACGGAATGGAGTGGTGGAACTTCAACGAAGAGATGATGGACTATAACGTTCAGGACGTTGTGGTAACTAAAGCTCTCCTTGAGAAGCTACTCTCTGACAAACATTACTTCCCTCCTGAGATTGACTTTACGGACGTAGGATACACTACGTTCTGGTCAGAATCCCTTGAGGCCGTTGACATTGAACATCGTGCTGCATGGCTGCTCGCTAAACAAGAGCGCAACGGGTTCCCGTTTGACACAAAAGCAATCGAAGAGTTGTACGTAGAGTTAGCTGCTCGCCGCTCTGAGTTGCTCCGTAAATTGACCGAAACGTTCGGCTCGTGGTATCAGCCTAAAGGTGGCACTGAGATGTTCTGCCATCCGCGAACAGGTAAGCCACTACCTAAATACCCTCGCATTAAGACACCTAAAGTTGGTGGTATCTTTAAGAAGCCTAAGAACAAGGCACAGCGAGAAGGCCGTGAGCCTTGCGAACTTGATACCCGCGAGTACGTTGCTGGTGCTCCTTACACCCCAGTTGAACATGTTGTGTTTAACCCTTCGTCTCGTGACCACATTCAGAAGAAACTCCAAGAGGCTGGGTGGGTCCCGACCAAGTACACCGATAAGGGTGCTCCTGTGGTGGACGATGAGGTACTCGAAGGAGTACGTGTAGATGACCCTGAGAAGCAAGCCGCTATCGACCTCATTAAAGAGTACTTGATGATTCAGAAGCGAATCGGACAGTCTGCTGAGGGAGACAAAGCATGGCTTCGTTATGTTGCTGAGGATGGTAAGATTCATGGTTCTGTTAACCCTAATGGAGCAGTTACGGGTCGTGCGACCCATGCGTTCCCAAACCTTGCGCAAATTCCGGGTGTACGTTCTCCTTATGGAGAGCAGTGTCGCGCTGCTTTTGGCGCTGAGCACCATTTGGATGGGATAACTGGTAAGCCTTGGGTTCAGGCTGGCATCGACGCATCCGGTCTTGAGCTACGCTGCTTGGCTCACTTCATGGCTCGCTTTGATAACGGCGAGTACGCTCACGAGATTCTTAACGGCGACATCCACACTAAGAACCAGATAGCTGCTGAACTACCTACCCGAGATAACGCTAAGACGTTCATCTATGGGTTCCTCTATGGTGCTGGTGATGAGAAGATTGGACAGATTGTTGGTGCTGGTAAAGAGCGCGGTAAGGAACTCAAGAAGAAATTCCTTGAGAACACCCCCGCGATTGCAGCACTCCGCGAGTCTATCCAACAGACACTTGTCGAGTCCTCTCAATGGGTAGCTGGTGAGCAACAAGTCAAGTGGAAACGCCGCTGGATTAAAGGTCTGGATGGTCGTAAGGTACACGTTCGTAGTCCTCACGCTGCCTTGAATACCCTACTGCAATCTGCTGGTGCTCTCATCTGCAAACTGTGGATTATCAAGACCGAAGAGATGCTCGTAGAGAAAGGCTTGAAGCATGGCTGGGATGGGGACTTTGCGTACATGGCATGGGTACATGATGAAATCCAAGTAGGCTGCCGTACCGAAGAGATTGCTCAGGTGGTCATTGAGACCGCACAAGAAGCGATGCGCTGGGTTGGAGACCACTGGAACTTCCGGTGTCTTCTGGATACCGAAGGTAAGATGGGTCCTAATTGGGCGATTTGCCACTGATACAGGAGGCTACTCATGAACGAAAGACACTTAACAGGTGCTGCTTCTGAAATGCTAGTAGCCTACAAATTTACCAAAGCTGGGTACACTGTCTATTACCCTATGCTGACTCAGAGTAAAGAGGACTTGGTTGTATGTAAGGATGGTAAATTTAGTAAGGTTCAGGTTAAAACAGCCACAACGGTTCAAACCAACACAGGAGATGCCAAGCAGGTTAGGCTAGGTGGATGCGGTAGGTCCGAATATAAGGATGGAGACTTTGACATTCTTGCGGTTGTGGTTGACGAAGATGTGCTTATTTTCACATGGGACGAAGTAAAAGGTAAGACATCCATGTGTGTCGGCAAGAGAAACAAAGGCATAAAACTATAGGAGAAATTATTATGGCTATGACAAAGAAATTTAAAGTGTCCTTCGACGTTACCGCAAAGATGTCGTCTGACGTTCAGGCAATCTTAGAGAAAGATATGCTGCATCTATGTAAGCAGGTCGGCTCAGGTGCGATTGTCCCCAATGGTAAACAGAAGGAAATGATTGTCCAGTTCCTGACACACGGTATGGAAGGATTGATGACATTCGTAGTACGTACATCATTTCGTGAGGCCATTAAGGACATGCACGAAGAGTATGCAGATAAGGACTCTTTCAAACAATCTCCTGCAACAGTACGGGAGGTGTTCTGATGTCTGACTACCTGAAAGTGCTGCAAGCAATCAAAAGTTGCCCTAAGACTTTCCAGTCCAACTATGTACGGAACAATGCGAGCCTCGTAGCGGAGGCCGCTTCCCGTGGTCACATCTCGTGCCTGACTACTAGTGGACGTAACGGTGGCGCTTGGGAAATCACTGCTTCCGGTACTCGCTTTCTGAAACGAATGGGAGGATGTGTCTAATGTCTCGTGACCTTGTGACTATTCCACGCGATGTGTGGAACGATATACAGGGCTACATCGACTCTCTGGAACGTGAGAACGATAGCCTTAAGAATCAACTAATGGAAGCTGACGAATACGTAGCGGAACTAGAGGAGAAACTTAATGGCACTTCTTGACCTTAAACAATTCTATGAGTTACGTGAAGGCTGCGACGACAAGGGTATCCTTGTGATGGACGGCGACTGGCTGGTCTTCCAAGCTATGAGTGCTGCTGAGTTTGATGCCTCTTGGGAGGAAGAGATTTGGCACCGATGCTGTGACCACGCTAAGGCCCGTCAGATTCTTGAGGATTCCATTAAGTCCTACGAGACCCGTAAGAAGGCTTGGGCAGGTGCTCCAATTGTCCTTGCGTTCACCGATAGTGTTAACTGGCGTAAAGAACTGGTTGACCCGAACTATAAGGCTAACCGTAAGGCCGTGAAGAAACCTGTAGGGTACTTTGAGTTCCTTGATGCTCTCTTTGAGCGCGAAGAGTTCTATTGCATCCGTGAGCCTATGCTTGAGGGTGATGACGTTATGGGAGTTATTGCTTCCAATCCGTCTGCCTTCGGTGCTCGTAAGGCTGTAATCATCTCTTGCGATAAGGACTTTAAGACCATCCCTAACTGTGACTTCCTGTGGTGTACCACTGGTAACATCCTGACTCAGACCGAAGAGTCCGCTGACTGGTGGCACCTCTTCCAGACCATCAAGGGTGACATCACTGATGGTTACTCAGGGATTGCTGGATGGGGTGATACCGCCGAGGACTTCTTGAATAACCCGTTCATAACCGAGCCTAAAACGTCTGTGCTTAAGTCCGGTAAGAACAAAGGCCAAGAGGTTACTAAATGGGTTAAACGCGACCCTGAGCCTCATGAGACGCTTTGGGACTGCATTAAGTCCATTGGCGCGAAGGCTGGTATGACCGAAGAGGATATTATCAAGCAGGGCCAAATGGCTCGAATCCTACGGTTCAACGAGTACAACTTTATTGACAAGGAGATTTACCTGTGGAGACCGTAGCGTATATTGGTCTGGGTCTTTGTGTTCTCGGAGTGTGCCTCATTTCGTGGGGCCTTTGGGACTTAGCCAGAATAATCAAGTCGTTACACGACACTAAGTGATAAACTCAAGGTCCCTAAATTAATACGACTCACTATAGGGAGATAGGGGCCTTTACGATTATTACTTTAAGATTTAACTCTAAGAGGAATCTTTATTATGTTAACACCTATTAACCAATTACTTAAGAACCCTAACGATATTCCAGATGTACCTCGTGCAACCGCTGAGTATCTACAGGTTCGATTCAACTATGCGTACCTCGAAGCGTCTGGTCATATAGGACTTATGCGTGCTAATGGTTGTAGTGAGGCCCACATCTTGGGTTTCATTCAGGGCCTACAGTATGCCTCTAACGTCATTGACGAGATTGAGTTACGCAAGGAACAACTAAGAGATGATGGGGAGGATTGACACTATGTGTTTCTCACCGAAAATTAAAACTCCGAAGATGGATACCAATCAGATTCGAGCCGTTGAGCCAGCGCCTCTGACCCAAGAAGTGTCAAGCGTGGAGTTCGGTGGGTCTTCTGATGAGACGGATACCGAGGGCACCGAAGTGTCTGGACGCAAAGGCCTCAAGGTCGAACGTGATGATTCCGTAGCGAAGTCTAAAGCCAGCGGCAATGGCTCCGCTCGTATGAAATCTTCCATCCGTAAGTCCGCATTTGGAGGTAAGAAGTGATGTCTGAGTTCACATGTGTGGAGGCTAAGAGTCGCTTCCGTGCAATCCGGTGGACTGTGGAACACCTTGGGTTGCCTAAAGGATTCGAAGGACACTTTGTGGGCTACAGCCTCTACGTAGACGAAGTGATGGACATGTCTGGTTGCCGTGAAGAGTACATTCTGGACTCTACCGGAAAACATGTAGCGTACTTCGCGTGGTGCGTAAGCTGTGACATTCACCACAAAGGAGACATTCTGGATGTAACGTCCGTTGTCATTAATCCTGAGGCAGACTCTAAGGGCTTACAGCGATTCCTAGCGAAACGCTTTAAGTACCTTGCGGAACTCCACGATTGCGATTGGGTGTCTCGTTGTAAGCATGAAGGCGAGACAATGCGTGTATACTTTAAGGAGGTATAAGTTATGGGTAAGAAAGTTAAGAAGGCCGTGAAGAAAGTCACCAAGTCCGTTAAGAAAGTCGTTAAGGAAGGGGCTCGTCCGGTTAAACAGGTTGCTGGCGGTCTAGCTGGTCTGGCTGGTGGTACTGGTGAAGCACAGATGGTGGAAGTACCACAAGCTGCCGCACAGATTGTTGACGTACCTGAGAAAGAGGTTTCCACTGAGGACGAAGCACAGACAGAAAGCGGACGCAAGAAAGCTCGTGCTGGCGGTAAGAAATCCTTGAGTGTAGCCCGTAGCTCCGGTGGCGGTATCAACATTTAATCAGGAGGTTATCGTGGAAGACTGCATTGAATGGACCGGAGGTGTCAACTCTAAGGGTTATGGTCGTAAGTGGGTTAATGGTAAACTTGTGACTCCACATAGGCACATCTATGAGGAGACATATGGTCCAGTTCCAACAGGAATTGTGGTGATGCATATCTGCGATAACCCTAGGTGCTATAACATAAAGCACCTTACGCTTGGAACTCCAAAGGATAATTCCGAGGACATGGTTACCAAAGGTAGACAGGCTAAAGGAGAGGAACTAAGCAAGAAACTTACAGAGTCAGACGTTCTCGCTATACGCTCTTCAACCTTAAGCCACCGCTCCTTAGGAGAACTGTATGGAGTCAGTCAATCAACCATAACGCGAATACTACAGCGTAAGACATGGAGACACATTTAATGGCTGAGAAACGAACAGGACTTGCGGAGGATGGCGCAAAGTCTGTCTATGAGCGTTTAAAGAACGACCGTGCTCCCTATGAGACACGCGCTCAGAATTGCGCTCAATATACCATCCCATCATTGTTCCCTAAGGACTCCGATAACGCCTCTACAGATTATCAAACTCCGTGGCAAGCCGTGGGCGCTCGTGGTCTGAACAATCTAGCCTCTAAGCTCATGCTGGCTCTATTCCCTATGCAGACTTGGATGCGACTTACTATATCTGAATATGAAGCAAAGCAGTTACTGAGCGACCCCGATGGACTCGCTAAGGTCGATGAGGGCCTCTCGATGGTAGAGCGTATCATCATGAACTACATTGAGTCTAACAGTTACCGCGTGACTCTCTTTGAGGCTCTCAAACAGTTAGTCGTAGCTGGTAACGTCCTGCTGTACCTACCGGAACCGGAAGGGTCAAACTATAATCCCATGAAGCTGTACCGATTGTCTTCTTATGTGGTCCAACGAGACGCATTCGGCAACGTTCTGCAAATGGTGACTCGTGACCAGATAGCTTTTGGTGCTCTCCCTGAGGACATCCGTAAGGCTGTAGAAGGTCAAGGTGGTGAGAAGAAAGCTGATGAGACAATCGACGTGTACACTCACATCTATCTGGATGAGGACTCAGGTGAATACCTCCGATACGAAGAGGTCGAGGGTATGGAAGTCCAAGGCTCCGATGGGACTTATCCTAAAGAGGCTTGCCCATACATCCCGATTCGGATGGTCAGACTAGATGGTGAATCCTACGGTCGTTCGTACATTGAGGAATACTTAGGTGACTTACGGTCCCTTGAAAATCTCCAAGAGGCTATCGTCAAGATGTCCATGATTAGCTCTAAGGTTATCGGCTTAGTGAATCCTGCTGGTATCACCCAGCCACGCCGACTGACCAAAGCTCAGACTGGTGACTTCGTTACTGGTCGTCCAGAAGACATCTCGTTCCTCCAACTGGAGAAGCAAGCAGACTTTACTGTAGCTAAAGCCGTAAGTGACGCTATCGAGGCTCGCCTTTCGTTTGCCTTTATGTTGAACTCTGCGGTTCAGCGTACAGGTGAACGTGTGACCGCCGAAGAGATTCGGTATGTAGCTTCTGAACTTGAAGATACTTTAGGTGGTGTCTACTCTATCCTTTCTCAAGAATTACAATTGCCTCTGGTACGAGTGCTCTTGAAGCAACTACAAGCCACGCAACAGATTCCTGAGTTACCTAAGGAAGCCGTAGAGCCAACCATTAGTACAGGTCTGGAAGCAATTGGTCGAGGACAAGACCTTGATAAGCTGGAGCGGTGTGTCACTGCGTGGGCTGCACTGGCACCTATGCGGGACGACCCTGATATTAACCTTGCGATGATTAAGTTACGTATTGCCAACGCTATCGGTATTGACACTTCTGGTATTCTACTCACCGAAGAACAGAAGCAACAGAAGATGGCCCAACAGTCTATGCAAATGGGTATGGATAATGGTGCTGCTGCGCTGGCTCAAGGTATGGCTGCACAAGCTACAGCTTCACCTGAGGCTATGGCTGCTGCCGCTGATTCCGTAGGTTTACAGCCGGGAATTTAATACGACTCACTATAGGGAGACCTCATCTTTGAAATGAGCGATGACAAGAGGTTGGAGTCCTCGGTCTTCCTGTAGTTCAACTTTAAGGAGACAATAATAATGGCTGAATCTAATGCAGACGTATATGCATCTTTTGGCGTGAACTCCGCTGTGATGTCTGGTGGTTCCGTTGAGGAACATGAGCAGAACATGCTGGCTCTTGATGTTGCTGCCCGTGATGGCGATGATGCAATCGAGTTAGCGTCAGACGAAGTGGAAACAGAACGTGACCTGTATGACAACTCTGACCCGTTCGGTCAAGAGGATGACGAAGGCCGCATTCAGGTTCGTATCGGTGATGGCTCTGAGCCGACCGATGTGGACACTGGAGAAGAAGGCGTTGAGGGCACCGAAGGTTCCGAAGAGTTTACCCCACTGGGCGAGACTCCAGAAGAACTGGTAGCTGCCTCTGAGCAACTTGGTGAGCACGAAGAGGGCTTCCAAGAGATGATTAACATTGCTGCTGAGCGTGGCATGAGTGTCGAGACCATTGAGGCTATCCAGCGTGAGTACGAGGAGAACGAAGAGTTGTCCGCCGAGTCCTACGCTAAGCTGGCTGAAATTGGCTACACGAAGGCTTTCATTGACTCGTATATCCGTGGTCAAGAAGCTCTGGTGGAGCAGTACGTAAACAGTGTCATTGAGTACGCTGGTGGTCGTGAACGTTTTGATGCACTGTATAACCACCTTGAGACGCACAACCCTGAGGCTGCACAGTCGCTGGATAATGCGTTGACCAGTCGTGACTTAGCGACCGTTAAGGCTATCATCAACTTGGCTGGTGAGTCTCGCGCTAAGGCGTTCGGTCGTAAGCCAACTCGTAGTGTGACTAATCGTGCTATTCCGGCTAAACCTCAGGCTACCAAGCGTGAAGGCTTTGCGGACCGTAGCGAGATGATTAAAGCTATGAGTGACCCTCGGTATCGCACAGATGCCAACTATCGTCGTCAAGTCGAACAGAAAGTAATCGATTCGAACTTCTGATAGACTTCGAAATTAATACGACTCACTATAGGGAGACCACAACGGTTTCCCTCTAGAAATAATTTTGTTTAACTTTAAGAAGGAGATATACATATGGCTAGCATGACTGGTGGACAGCAAATGGGTACTAACCAAGGTAAAGGTGTAGTTGCTGCTGGAGATAAACTGGCGTTGTTCTTGAAGGTATTTGGCGGTGAAGTCCTGACTGCGTTCGCTCGTACCTCCGTGACCACTTCTCGCCACATGGTACGTTCCATCTCCAGCGGTAAATCCGCTCAGTTCCCTGTTCTGGGTCGCACTCAGGCAGCGTATCTGGCTCCGGGCGAGAACCTCGACGATAAACGTAAGGACATCAAACACACCGAGAAGGTAATCACCATTGACGGTCTCCTGACGGCTGACGTTCTGATTTATGATATTGAGGACGCGATGAACCACTACGACGTTCGCTCTGAGTATACCTCTCAGTTGGGTGAATCTCTGGCGATGGCTGCGGATGGTGCGGTTCTGGCTGAGATTGCCGGTCTGTGTAACGTGGAAAGCAAATATAATGAGAACATCGAGGGCTTAGGTACTGCTACCGTAATTGAGACCACTCAGAACAAGGCCGCACTTACCGACCAAGTTGCGCTGGGTAAGGAGATTATTGCGGCTCTGACTAAGGCTCGTGCGGCTCTGACCAAGAACTATGTTCCGGCTGCTGACCGTGTGTTCTACTGTGACCCAGATAGCTACTCTGCGATTCTGGCAGCACTGATGCCGAACGCAGCAAACTACGCTGCTCTGATTGACCCTGAGAAGGGTTCTATCCGCAACGTTATGGGCTTTGAGGTTGTAGAAGTTCCGCACCTCACCGCTGGTGGTGCTGGTACCGCTCGTGAGGGCACTACTGGTCAGAAGCACGTCTTCCCTGCCAATAAAGGTGAGGGTAATGTCAAGGTTGCTAAGGACAACGTTATCGGCCTGTTCATGCACCGCTCTGCGGTAGGTACTGTTAAGCTGCGTGACTTGGCTCTGGAGCGCGCTCGCCGTGCTAACTTCCAAGCGGACCAGATTATCGCTAAGTACGCAATGGGCCACGGTGGTCTTCGCCCAGAAGCTGCTGGTGCAGTGGTTTTCAAAGTGGAGTAATGCTGGGGGTGGCCTCAACGGTCGCTGCTAGTCCCGAAGAGGCGAGTGTTACTTCAACAGAAGAAACCTTAACGCCAGCACAGGAGGCCGCACGCACCCGCGCTGCTAACAAAGCCCGAAAGGAAGCTGAGTTGGCTGCTGCCACCGCTGAGCAATAACTAGCATAACCCCTTGGGGCCTCTAAACGGGTCTTGAGGGGTTTTTTGCTGAAAGGAGGAACTATATGCGCTCATACGATATGAACGTTGAGACTGCCGCTGAGTTATCAGCTGTGAACGACATTCTGGCGTCTATCGGTGAACCTCCGGTATCAACGCTGGAAGGTGACGCTAACGCAGATGCAGCGAACGCTCGGCGTATTCTCAACAAGATTAACCGACAGATTCAATCTCGTGGATGGACGTTCAACATTGAGGAAGGCATAACGCTACTACCTGATGTTTACTCCAACCTGATTGTATACAGTGACGACTATTTATCCCTAATGTCTACTTCCGGTCAATCCATCTACGTTAACCGAGGTGGCTATGTGTATGACCGAACGAGTCAATCAGACCGCTTTGACTCTGGTATTACTGTGAACATTATTCGTCTCCGCGACTACGATGAGATGCCTGAGTGCTTCCGTTACTGGATTGTCACCAAGGCTTCCCGTCAGTTCAACAACCGATTCTTTGGGGCACCGGAAGTAGAGGGTGTACTCCAAGAAGAGGAAGATGAGGCTAGACGTCTCTGCATGGAGTATGAGATGGACTACGGTGGGTACAATATGCTGGATGGAGATGCGTTCACTTCTGGTCTACTGACTCGCTAACATTAATAAATAAGGAGGCTCTAATGGCACTCATTAGCCAATCAATCAAGAACTTGAAGGGTGGTATCAGCCAACAGCCTGACATCCTTCGTTATCCAGACCAAGGGTCACGCCAAGTTAACGGTTGGTCTTCGGAGACCGAGGGCCTCCAAAAGCGTCCACCTCTTGTTTTCTTAAATACACTTGGAGACAACGGTGCGTTAGGTCAAGCTCCGTACATCCACCTGATTAACCGAGATGAGCACGAACAGTATTACGCTGTGTTCACTGGTAGCGGAATCCGAGTGTTCGACCTTTCTGGTAACGAGAAGCAAGTTAGGTATCCTAACGGTTCCAACTACATCAAGACCGCTAATCCACGTAACGACCTGCGAATGGTTACTGTAGCAGACTATACGTTCATCGTTAACCGTAACGTTGTTGCACAGAAGAACACAAAGTCTGTCAACTTACCGAATTACAACCCTAATCAAGACGGATTGATTAACGTTCGTGGTGGTCAGTATGGTAGGGAACTAATTGTACACATTAACGGTAAAGACGTTGCGAAGTATAAGATACCAGATGGTAGTCAACCTGAACACGTAAACAATACGGATGCCCAATGGTTAGCTGAAGAGTTAGCCAAGCAGATGCGCACTAACTTGTCTGATTGGACTGTAAATGTAGGGCAAGGGTTCATCCATGTGACCGCACCTAGTGGTCAACAGATTGACTCCTTCACGACTAAAGATGGCTACGCAGACCAGTTGATTAACCCTGTGACCCACTACGCTCAGTCGTTCTCTAAGCTGCCACCTAATGCTCCTAACGGCTACATGGTGAAAATCGTAGGGGACGCCTCTAAGTCTGCCGACCAGTATTACGTTCGGTATGACGCTGAGCGGAAAGTTTGGACTGAGACTTTAGGTTGGAACACTGAGGACCAAGTTCTATGGGAAACCATGCCACACGCTCTTGTGCGAGCCGCTGACGGTAATTTCGACTTCAAGTGGCTTGAGTGGTCTCCTAAGTCTTGTGGTGACGTTGACACCAACCCTTGGCCTTCTTTTGTTGGTTCAAGTATTAACGATGTGTTCTTCTTCCGTAACCGCTTAGGATTCCTTAGTGGGGAGAACATCATATTGAGTCGTACAGCCAAATACTTCAACTTCTACCCTGCGTCCATTGCGAACCTTAGTGATGACGACCCTATAGACGTAGCTGTGAGTACCAACCGAATAGCAATCCTTAAGTACGCCGTTCCGTTCTCAGAAGAGTTACTCATCTGGTCCGATGAAGCACAATTCGTCCTGACTGCCTCGGGTACTCTCACATCTAAGTCGGTTGAGTTGAACCTAACGACCCAGTTTGACGTACAGGACCGAGCGAGACCTTTTGGGATTGGGCGTAATGTCTACTTTGCTAGTCCGAGGTCCAGCTTCACGTCCATCCACAGGTACTACGCTGTGCAGGATGTCAGTTCCGTTAAGAATGCTGAGGACATTACATCACACGTTCCTAACTACATCCCTAATGGTGTGTTCAGTATTTGCGGAAGTGGTACGGAAAACTTCTGTTCGGTACTATCTCACGGGGACCCTAGTAAAATCTTCATGTACAAATTCCTGTACCTGAACGAAGAGTTAAGGCAACAGTCGTGGTCTCATTGGGACTTTGGGGAAAACGTACAGGTTCTAGCTTGTCAGAGTATCAGCTCAGATATGTATGTGATTCTTCGCAATGAGTTCAATACGTTCCTAGCTAGAATCTCTTTCACTAAGAACGCCATTGACTTACAGGGAGAACCCTATCGTGCCTTTATGGACATGAAGATTCGATACACGATTCCTAGTGGAACATACAACGATGACACATTCACTACCTCTATTCATATTCCAACAATTTATGGTGCAAACTTCGGGAGGGGCAAAATCACTGTATTGGAGCCTGATGGTAAGATAACCGTGTTTGAGCAACCTACGGCTGGGTGGAATAGCGACCCTTGGCTGAGACTCAGCGGTAACTTGGAGGGACGCATGGTGTACATTGGGTTCAACATTAACTTCGTATATGAGTTCTCTAAGTTCCTCATCAAGCAGACTGCCGACGACGGGTCTACCTCCACGGAAGACATTGGGCGCTTACAGTTACGCCGAGCGTGGGTTAACTACGAGAACTCTGGTACGTTTGACATTTATGTTGAGAACCAATCGTCTAACTGGAAGTACACAATGGCTGGTGCCCGATTAGGCTCTAACACTCTGAGGGCTGGGAGACTGAACTTAGGGACCGGACAATATCGATTCCCTGTGGTTGGTAACGCCAAGTTCAACACTGTATACATCTTGTCAGATGAGACTACCCCTCTGAACATCATTGGGTGTGGCTGGGAAGGTAACTACTTACGGAGAAGTTCCGGTATTTAATTAAATATTCTCCCTGTGGTGGCTCGAAATTAATACGACTCACTATAGGGAGAACAATACGACTACGGGAGGGTTTTCTTATGATGACTATAAGACCTACTAAAAGTACAGACTTTGAGGTATTCACTCCGGCTCACCATGACATTCTTGAAGCTAAGGCTGCTGGTATTGAGCCGAGTTTCCCTGATGCTTCCGAGTGTGTCACGTTGAGCCTCTATGGGTTCCCTCTAGCTATCGGTGGTAACTGCGGGGACCAGTGCTGGTTCGTTACGAGCGACCAAGTGTGGCGACTTAGTGGAAAGGCTAAGCGAAAGTTCCGTAAGTTAATCATGGAGTATCGCGATAAGATGCTTGAGAAGTATGATACTCTTTGGAATTACGTATGGGTAGGCAATACGTCCCACATTCGTTTCCTCAAGACTATCGGTGCGGTATTCCATGAAGAGTACACACGAGATGGTCAATTTCAGTTATTTACAATCACGAAAGGAGGATAACCATATGTGTTGGGCAGCCGCAATACCTATCGCTATATCTGGCGCTCAGGCTATCAGTGGTCAGAACGCTCAGGCCAAAATGATTGCCGCTCAGACCGCTGCTGGTCGTCGTCAAGCTATGGAAATCATGAGGCAGACGAACATCCAGAATGCTGACCTATCGTTGCAAGCTCGAAGTAAACTTGAGGAAGCGTCCGCCGAGTTGACCTCACAGAACATGCAGAAGGTCCAAGCTATTGGGTCTATCCGAGCGGCTATCGGAGAGAGTATGCTTGAAGGTTCCTCAATGGACCGCATTAAGCGAGTCACAGAAGGACAGTTCATTCGGGAAGCCAATATGGTAACTGAGAACTATCGCCGTGACTACCAAGCAATCTTCGCACAGCAACTTGGTGGTACTCAAAGTGCTGCAAGTCAGATTGACGAAATCTATAAGAGCGAACAGAAACAGAAGAGTAAGCTACAGATGGTTCTGGACCCACTGGCTATCATGGGGTCTTCCGCTGCGAGTGCTTACGCATCCGGTGCGTTCGACTCTAAGTCCACAACTAAGGCACCTATTGTTGCCGCTAAAGGAACCAAGACGGGGAGGTAATGAGCTATGAGTAAAATTGAATCTGCCCTTCAAGCGGCACAACCGGGACTCTCTCGGTTACGTGGTGGTGCTGGAGGTATGGGCTATCGTGCAGCAACCACTCAGGCCGAACAGCCAAGGTCAAGCCTATTGGACACCATTGGTCGGTTCGCTAAGGCTGGTGCCGATATGTATACCGCTAAGGAACAACGAGCACGAGACCTAGCTGATGAACGCTCTAACGAGATTATCCGTAAGCTGACCCCTGAGCAACGTCGAGAAGCTCTCAACAACGGGACCCTTCTGTATCAGGATGACCCATACGCTATGGAAGCACTCCGAGTCAAGACTGGTCGTAACGCTGCGTATCTTGTGGACGATGACGTTATGCAGAAGATAAAAGAGGGTGTCTTCCGTACTCGCGAAGAGATGGAAGAGTATCGCCATAGTCGCCTTCAAGAGGGCGCTAAGGTATACGCTGAGCAGTTCGGCATCGACCCTGAGGACGTTGATTATCAGCGTGGTTTCAACGGGGACATTACCGAGCGTAACATCTCGCTGTATGGTGCGCATGATAACTTCTTGAGCCAGCAAGCTCAGAAGGGCGCTATCATGAACAGCCGAGTGGAACTCAACGGTGTCCTTCAAGACCCTGATATGCTGCGTCGTCCAGACTCTGCTGACTTCTTTGAGAAGTATATCGACAACGGTCTGGTTACTGGCGCAATCCCATCTGATGCTCAAGCCACACAGCTTATAAGCCAAGCGTTCAGTGACGCTTCTAGCCGTGCTGGTGGTGCTGACTTCCTGATGCGAGTCGGTGACAAGAAGGTAACACTTAACGGAGCCACTACGACTTACCGAGAGTTGATTGGTGAGGAACAGTGGAACGCTCTCATGGTCACAGCACAACGTTCTCAGTTTGAGACTGACGCGAAGCTGAACGAGCAGTATCGCTTGAAGATTAACTCTGCGCTGAACCAAGAGGACCCAAGGACAGCTTGGGAGATGCTTCAAGGTATCAAGGCTGAACTAGATAAGGTCCAACCTGATGAGCAGATGACACCACAACGTGAGTGGCTAATCTCCGCACAGGAACAAGTTCAGAATCAGATGAACGCATGGACGAAAGCTCAGGCCAAGGCTCTGGACGATTCCATGAAGTCAATGAACAAACTTGACGTAATCGACAAGCAATTCCAGAAGCGAATCAACGGTGAGTGGGTCTCAACGGATTTTAAGGATATGCCAGTCAACGAGAACACTGGTGAGTTCAAGCATAGCGATATGGTTAACTACGCCAATAAGAAGCTCGCTGAGATTGACAGTATGGACATTCCAGACGGTGCCAAGGATGCTATGAAGTTGAAGTACCTTCAAGCGGACTCTAAGGACGGAGCATTCCGTACAGCCATCGGAACCATGGTCACTGACGCTGGTCAAGAGTGGTCTGCCGCTGTGATTAACGGTAAGTTACCAGAACGAACCCCAGCTATGGATGCTCTGCGCAGAATCCGCAATGCTGACCCTCAGTTGATTGCTGCGCTATACCCAGACCAAGCTGAGCTATTCCTGACGATGGACATGATGGACAAGCAGGGTATTGACCCTCAGGTTATTCTTGATGCCGACCGACTGACTGTTAAGCGGTCCAAAGAGCAACGCTTTGAGGATGATAAAGCATTCGAGTCTGCACTGAATGCATCTAAGGCTCCTGAGATTGCCCGTATGCCAGCGTCACTGCGCGAATCTGCACGTAAGATTTATGACTCCGTTAAGTATCGCTCGGGGAACGAAAGCATGGCTATGGAGCAGATGACCAAGTTCCTTAAGGAATCTACCTACACGTTCACTGGTGATGATGTTGACGGTGATACCGTTGGTGTGATTCCTAAGAATATGATGCAGGTTAACTCTGACCCGAAATCATGGGAGCAAGGTCGGGATATTCTGGAGGAAGCACGTAAGGGAATCATTGCGAGCAACCCTTGGATAACCAATAAGCAACTGACCATGTATTCTCAAGGTGACTCCATTTACCTTATGGACACCACAGGTCAAGTCAGAGTCCGATACGACAAAGAGTTACTCTCGAAGGTCTGGAGTGAGAACCAGAAGAAACTCGAAGAGAAAGCTCGTGAGAAGGCTCTGGCTGATGTGAACAAGCGAGCACCTATAGTTGCCGCTACGAAGGCCCGTGAAGCTGCTGCTAAACGAGTCCGAGAGAAACGTAAACAGACTCCTAAGTTCATCTACGGACGTAAGGAGTAACTAAAGGCTACATAAGGAGGCCCTAAATGGATAAGTACGATAAGAACGTACCAAGTGATTATGATGGTCTGTTCCAAAAGGCTGCTGATGCCAACGGGGTCTCTTATGACCTTTTACGTAAAGTCGCTTGGACAGAATCACGATTTGTGCCTACAGCAAAATCTAAGACTGGACCATTAGGCATGATGCAATTTACCAAGGCAACCGCTAAGGCCCTCGGTCTGCGAGTTACCGATGGTCCAGACGACGACCGACTGAACCCTGAGTTAGCTATTAATGCTGCCGCTAAGCAACTTGCAGGTCTGGTAGGGAAGTTTGATGGCGATGAACTCAAAGCTGCCCTTGCGTACAACCAAGGCGAGGGACGCTTGGGTAATCCACAACTTGAGGCGTACTCTAAGGGAGACTTCGCATCAATCTCTGAGGAGGGACGTAACTACATGCGTAACCTTCTGGATGTTGCTAAGTCACCTATGGCTGGACAGTTGGAAACTTTTGGTGGCATAACCCCAAAGGGTAAAGGCATTCCGGCTGAGGTAGGATTGGCTGGAATTGGTCACAAGCAGAAAGTAACACAGGAACTTCCTGAGTCCACAAGTTTTGACGTTAAGGGTATCGAACAGGAGGCTACGGCGAAACCATTCGCCAAGGACTTTTGGGAGACCCACGGAGAAACACTTGACGAGTACAACAGTCGTTCAACCTTCTTCGGATTCAAAAATGCTGCCGAAGCTGAACTCTCCAACTCAGTCGCTGGGATGGCTTTCCGTGCTGGTCGTCTCGATAATGGTTTTGATGTGTTTAAAGACACCATTACGCCGACTCGCTGGAACTCTCACATCTGGACTCCAGAGGAGTTAGAGAAGATTCGAACAGAGGTTAAGAACCCTGCGTACATCAACGTTGTAACTGGTGGTTCCCCTGAGAACCTCGATGACCTCATTAAATTGGCTAACGAGAACTTTGAGAATGACTCCCGCGCTGCCGAGGCTGGCCTAGGTGCCAAACTGAGTGCTGGTATTATTGGTGCTGGTGTGGACCCGCTTAGCTATGTTCCTATGGTCGGTGTCACTGGTAAGGGCTTTAAGTTAATCAATAAGGCTCTTGTAGTTGGTGCCGAAAGTGCTGCTCTGAACGTTGCATCCGAAGGTCTCCGTACCTCCGTAGCTGGTGGTGACGCAGACTATGCGGGTGCTGCCTTAGGTGGCTTTGTGTTTGGCGCAGGCATGTCTGCAATCAGTGACGCTGTAGCTGCTGGACTGAAACGCAGTAAACCAGAAGCTGAGTTCGACAATGAGTTCATCGGTCCTATGATGCGATTGGAAGCCCGTGAGACAGCACGAAACGCCAACTCTGCGGACCTCTCTCGGATGAACACTGAGAACATGAAGTTTGAAGGTGAACATAATGGTGTCCCTTATGAGGACTTACCAACAGAGAGAGGTGCCGTGGTGTTACATGATGGCTCCGTTCTAAGTGCAAGCAACCCAATCAACCCTAAGACTCTAAAAGAGTTCTCCGAGGTTGACCCTGAGAAGGCTGCGCGAGGAATCAAACTGGCTGGGTTCACCGAGATTGGCTTGAAGACCTTGGGGTCTGACGATGCTGACATCCGTAGAGTGGCTATCGACCTCGTTCGCTCTCCTACTGGTATGCAGTCTGGTGCCTCAGGTAAGTTCGGTGCAACAGCTTCTGACATCCATGAGAGACTTCATGGTACTGACCAGCGTACTTATAATGACTTGTACAAAGCAATGTCTGACGCTATGAAAGACCCTGAGTTCTCTACTGGCGGCGCTAAGATGTCCCGTGAAGAAACTCGATACACTATCTACCGTAGAGCGGCACTAGCTATTGAGCGTCCAGAACTACAGAAGGCACTCACTCCGTCTGAGAGAATCGTTATGGACATCATTAAGCGTCACTTTGACACCAAGCGTGAACTTATGGAAAACCCAGCAATATTCGGTAACACAAAGGCTGTGAGTATCTTCCCTGAGAGTCGCCACAAAGGTACTTACGTTCCTCACGTATATGACCGTCATGCCAAGGCGCTGATGATTCAACGCTACGGTGCCGAAGGTTTGCAGGAAGGGATTGCCCGCTCATGGATGAACAGCTACGTCTCCAGACCTGAGGTCAAGGCCAGAGTCGATGAGATGCTTAAGGAATTACACGGGGTGAAGGAAGTAACACCAGAGATGGTAGAGAAGTACGCTATGGATAAGGCTTATGGTATCTCCCACTCAGACCAGTTCACCAACAGTTCCATAATAGAAGAGAACATTGAGGGCTTAGTAGGTATCGAGAATAACTCATTCCTTGAGGCACGTAACTTGTTTGATTCGGACCTATCCATCACTATGCCAGACGGACAGCAATTCTCAGTGAATGACCTAAGGGACTTCGATATGTTCCGCATCATGCCAGCGTATGACCGCCGTGTCAATGGTGACATCGCCATCATGGGGTCTACTGGTAAAACCACTAAGGAACTTAAGGATGAGATTTTGGCTCTCAAAGCGAAAGCTGAGGGAGACGGTAAGAAGACTGGCGAGGTACATGCTTTAATGGATACCGTTAAGATTCTTACTGGTCGTGCTAGACGCAATCAGGACACTGTGTGGGAAACCTCACTGCGTGCCATCAATGACCTAGGGTTCTTCGCTAAGAACGCCTACATGGGTGCTCAGAACATTACGGAGATTGCTGGGATGATTGTCACTGGTAACGTTCGTGCTCTAGGGCATGGTATCCCAATTCTGCGTGATACACTCTACAAGTCTAAACCAGTTTCAGCTAAGGAACTCAAGGAACTCCATGCGTCTCTGTTCGGGAAGGAGGTGGACCAGTTGATTCGGCCTAAACGTGCTGACATTGTGCAGCGCCTAAGGGAAGCAACTGATACCGGACCTGCCGTGGCGAACATCGTAGGGACCTTGAAGTATTCAACACAGGAACTGGCTGCTCGCTCTCCGTGGACTAAGCTACTGAACGGAACCACTAACTACCTTCTGGATGCTGCGCGTCAAGGTATGCTTGGGGATGTTATTAGTGCCACCCTAACAGGTAAGACTACCCGCTGGGAGAAAGAAGGCTTCCTTCGTGGTGCCTCCGTAACTCCTGAGCAGATGGCTGGCATCAAGTCTCTCATCAAGGAACATATGGTACGCGGTGAGGACGGGAAGTTTACCGTTAAGGACAAGCAAGCGTTCTCTATGGACCCACGGGCTATGGACTTATGGAGACTGGCTGACAAGGTAGCTGATGAGGCAATGCTGCGTCCACATAAGGTGTCCTTACAGGATTCCCATGCGTTCGGAGCACTAGGTAAGATGGTTATGCAGTTTAAGTCTTTCACTATCAAGTCCCTTAACTCTAAGTTCCTGCGAACCTTCTATGATGGATACAAGAACAACCGAGCGATTGACGCTGCGCTGAGCATCATCACCTCTATGGGTCTCGCTGGTGGTTTCTATGCTATGGCTGCACACGTCAAAGCATACGCTCTGCCTAAGGAGAAACGTAAGGAGTACTTGGAGCGTGCACTGGACCCAACCATGATTGCCCACGCTGCGTTATCTCGTAGTTCTCAATTGGGTGCTCCTTTGGCTATGGTTGACCTAGTTGGTGGTGTTTTAGGGTTCGAGTCCTCCAAGATGGCTCGCTCTACGATTCTACCTAAGGACACCGTGAAGGAACGTGACCCAAACAAACCGTACACCTCTAGAGAGGTAATGGGCGCTATGGGTTCAAACCTTCTGGAACAGATGCCTTCGGCTGGCTTTGTGGCTAACGTAGGGGCTACCTTAATGAATGCTGCTGGCGTGGTCAACTCACCTAATAAAGCAACCGAGCAGGACTTCATGACTGGTCTTATGAACTCCACAAAAGAGTTAGTACCGAACGACCCATTGACTCAACAGCTTGTGTTGAAGATTTATGAGGCGAACGGTGTTAACTTGAGGGAGCGTAGGAAATAATACGACTCACTATAGGGAGAGGCGAAATAATCTTCTCCCTGTAGTCTCTTAGATTTACTTTAAGGAGGTCAAATGGCTAACGTAATTAAAACCGTTTTGACTTACCAGTTAGATGGCTCCAATCGTGATTTTAATATCCCGTTTGAGTATCTAGCCCGTAAGTTCGTAGTGGTAACTCTTATTGGTGTAGACCGAAAGGTCCTTACGATTAATACAGACTATCGCTTTGCTACACGTACTACTATCTCTCTGACAAAGGCTTGGGGTCCAGCCGATGGCTACACGACCATCGAGTTACGTCGAGTAACCTCCACTACCGACCGATTGGTTGACTTTACGGATGGTTCAATCCTCCGCGCGTATGACCTTAACGTCGCTCAGATTCAAACGATGCACGTAGCGGAAGAGGCCCGTGACCTCACTACGGATACTATCGGTGTCAATAACGATGGTCACTTGGATGCTCGTGGTCGTCGAATTGTGAACCTAGCGAACGCCGTGGATGACCGCGATGCTGTTCCGTTTGGTCAACTAAAGACCATGAACCAGAACTCATGGCAAGCACGTAATGAAGCCTTACAGTTCCGTAATGAGGCTGAGACTTTCAGAAACCAAGCGGAGGGCTTTAAGAACGAGTCCAGTACCAACGCTACGAACACAAAGCAGTGGCGCGATGAGACCAAGGGTTTCCGAGACGAAGCCAAGCGGTTCAAGAATACGGCTGGTCAATACGCTACATCTGCTGGGAACTCTGCTTCCGCTGCGCATCAATCTGAGGTAAACGCTGAGAACTCTGCCACAGCATCCGCTAACTCTGCTCATTTGGCAGAACAGCAAGCAGACCGTGCGGAACGTGAGGCAGACAAGCTGGAAAATTACAATGGATTGGCTGGTGCAATTGATAAGGTAGATGGAACCAATGTGTACTGGAAAGGAAATATTCACGCTAACGGGCGCCTTTACATGACCACAAACGGTTTTGACTGTGGCCAGTATCAACAGTTCTTTGGTGGTGTCACTAATCGTTACTCTGTCATGGAGTGGGGAGATGAGAACGGATGGCTGATGTATGTTCAACGTAGAGAGTGGACAACAGCGATAGGCGGTAACATCCAGTTAGTAGTAAACGGACAGATCATCACCCAAGGTGGAGCCATGACCGGTCAGCTAAAATTGCAGAATGGGCATGTTCTTCAATTAGAGTCCGCATCCGACAAGGCGCACTATATTCTATCTAAAGATGGTAACAGGAATAACTGGTACATTGGTAGAGGGTCAGATAACAACAATGACTGTACCTTCCACTCCTATGTACATGGTACGACCTTAACACTCAAGCAGGACTATGCAGTAGTTAACAAACACTTCCACGTAGGTCAGGCCGTTGTGGCCACTGATGGTAATATTCAAGGTACTAAGTGGGGAGGTAAATGGCTGGATGCTTACCTACGTGACAGCTTCGTTGCGAAGTCCAAGGCGTGGACTCAGGTGTGGTCTGGTAGTGCTGGCGGTGGGGTAAGTGTGACTGTTTCACAGGATCTCCGCTTCCGCAATATCTGGATTAAGTGTGCCAACAACTCTTGGAACTTCTTCCGTACTGGCCCCGATGGAATCTACTTCATAGCCTCTGATGGTGGATGGTTACGATTCCAAATACACTCCAACGGTCTCGGATTCAAGAATATTGCAGACAGTCGTTCAGTACCTAATGCAATCATGGTGGAGAACGAGTAATTGGTAAATCACAAGGAAAGACGTGTAGTCCACGGATGGACTCTCAAGGAGGTACAAGGTGCTATCATTAGACTTTAACAACGAATTGATTAAGGCTGCTCCAATTGTTGGGACGGGTGTAGCAGATGTTAGTGCTCGACTGTTCTTTGGGTTAAGCCTTAACGAATGGTTCTACGTTGCTGCTATCGCCTACACAGTGGTTCAGATTGGTGCCAAGGTAGTCGATAAGATGATTGACTGGAAGAAAGCCAATAAGGAGTGATATGTATGGAAAAGGATAAGAGCCTTATTACATTCTTAGAGATGTTGGACACTGCGATGGCTCAGCGTATGCTTGCGGACCTTTCGGACCATGAGCGTCGCTCTCCGCAACTCTATAATGCTATTAACAAACTGTTAGACCGCCACAAGTTCCAGATTGGTAAGTTGCAGCCGGATGTTCACATCTTAGGTGGCCTTGCTGGTGCTCTTGAAGAGTACAAAGAGAAAGTCGGTGATAACGGTCTTACGGATGATGATATTTACACATTACAGTGATATACTCAAGGCCACTACAGATAGTGGTCTTTATGGATGTCATTGTCTATACGAGATGCTCCTACGTGAAATCTGAAAGTTAACGGGAGGCATTATGCTAGAATTTTTACGTAAGCTAATCCCTTGGGTTCTCGCTGGGATGCTATTCGGGTTAGGATGGCATCTAGGGTCAGACTCAATGGACGCTAAATGGAAACAGGAGGTACACAATGAGTACGTTAAGAGAGTTGAGGCTGCGAAGAGCACTCAAAGAGCAATCGATGCGGTATCTGCTAAGTATCAAGAAGACCTTGCCGCGCTGGAAGGGAGCACTGATAGGATTATTTCTGATTTGCGTAGCGACAATAAGCGGTTGCGCGTCAGAGTCAAAACTACCGGAACCTCCGATGGTCAGTGTGGATTCGAGCCTGATGGTCGAGCCGAACTTGACGACCGAGATGCTAAACGTATTCTCGCAGTGACCCAGAAGGGTGACGCATGGATTCGTGCGTTACAGGATACTATTCGTGAACTGCAACGTAAGTAGGAAATCAAGTAAGGAGGCAATGTGTCTACTCAATCCAATCGTAATGCGCTCGTAGTGGCGCAACTGAAAGGAGACTTCGTGGCGTTCCTATTCGTCTTATGGAAGGCGCTAAACCTACCGGTGCCCACTAAGTGTCAGATTGACATGGCTAAGGTGCTGGCGAATGGAGACAACAAGAAGTTCATCTTACAGGCTTTCCGTGGTATCGGTAAGTCGTTCATCACATGTGCGTTCGTTGTGTGGTCCTTATGGAGAGACCCTCAGTTGAAGATACTTATCGTATCAGCCTCTAAGGAGCGTGCAGACGCTAACTCCATCTTTATTAAGAACATCATTGACCTGCTGCCATTCCTATCTGAGTTAAAGCCAAGACCCGGACAGCGTGACTCGGTAATCAGCTTTGATGTAGGCCCAGCCAATCCTGACCACTCTCCTAGTGTGAAATCAGTAGGTATCACTGGTCAGTTAACTGGTAGCCGTGCTGACATTATCATTGCGGATGACGTTGAGATTCCGTCTAACAGCGCAACTATGGGTGCCCGTGAGAAGCTATGGACTCTGGTTCAGGAGTTCGCTGCGTTACTTAAACCGCTGCCTTCCTCTCGCGTTATCTACCTTGGTACACCTCAGACAGAGATGACTCTCTATAAGGAACTTGAGGATAACCGTGGGTACACAACCATTATCTGGCCTGCTCTGTACCCAAGGACACGTGAAGAGAACCTCTATTACTCACAGCGTCTTGCTCCTATGTTACGCGCTGAGTACGATGAGAACCCTGAGGCACTTGCTGGGACTCCAACAGACCCAGTGCGCTTTGACCGTGATGACCTGCGCGAGCGTGAGTTGGAATACGGTAAGGCTGGCTTTACGCTACAGTTCATGCTTAACCCTAACCTTAGTGATGCCGAGAAGTACCCGCTGAGGCTTCGTGACGCTATCGTAGCGGCCTTAGACTTAGAGAAGGCCCCAATGCATTACCAGTGGCTTCCGAACCGTCAGAACATCATTGAGGACCTTCCTAACGTTGGCCTTAAGGGTGATGACCTGCATACGTACCACGATTGTTCCAACAACTCAGGTCAGTACCAACAGAAGATTCTGGTCATTGACCCTAGTGGTCGCGGTAAGGACGAAACAGGTTACGCTGTGCTGTACACACTGAACGGTTACATCTACCTTATGGAAGCTGGAGGTTTCCGTGATGGCTACTCCGATAAGACCCTTGAGTTACTCGCTAAGAAGGCAAAGCAATGGGGAGTCCAGACGGTTGTCTACGAGAGTAACTTCGGTGACGGTATGTTCGGTAAGGTATTCAGTCCTATCCTTCTTAAACACCACAACTGTGCGATGGAAGAGATTCGTGCCCGTGGTATGAAAGAGATGCGTATTTGCGATACCCTTGAGCCAGTCATGCAGACTCACCGCCTTGTAATTCGTGATGAGGTCATTAGGGCCGACTACCAGTCCGCTCGTGACGTAGACGGTAAGCATGACGTTAAGTACTCGTTGTTCTACCAGATGACCCGTATCACTCGTGAGAAAGGCGCTCTGGCTCATGATGACCGATTGGATGCCCTTGCGTTAGGCATTGAGTATCTCCGTGAGTCCATGCAGTTGGATTCCGTTAAGGTCGAGGGTGAAGTACTTGCTGACTTCCTTGAGGAACACATGATGCGTCCTACGGTTGCTGCTACGCATATCATTGAGATGTCTGTGGGAGGAGTTGATGTGTACTCTGAGGACGATGAGGGTTACGGTACGTCTTTCATTGAGTGGTGATTTATGCATTAGGACTGCATAGGGATGCACTATAGACCACGGATGGTCAGTTCTTTAAGTTACTGAAAAGACACGATAAATTAATACGACTCACTATAGGGAGAGGAGGGACGAAAGGTTACTATATAGATACTGAATGAATACTTATAGAGTGCATAAAGTATGCATAATGGTGTACCTAGAGTGACCTCTAAGAATGGTGATTATATTGTATTAGTATCACCTTAACTTAAGGACCAACATAAAGGGAGGAGACTCATGTTCCGCTTATTGTTGAACCTACTGCGGCATAGAGTCACCTACCGATTTCTTGTGGTACTTTGTGCTGCCCTTGGGTACGCATCTCTTACTGGAGACCTCAGTTCACTGGAGTCTGTCGTTTGCTCTATACTCACTTGTAGCGATTAGGGTCTTCCTGACCGACTGATGGCTCACCGAGGGATTCAGCGGTATGATTGCATCACACCACTTCATCCCTATAGAGTCAAGTCCTAAGGTATACCCATAAAGAGCCTCTAATGGTCTATCCTAAGGTCTATACCTAAAGATAGGCCATCCTATCAGTGTCACCTAAAGAGGGTCTTAGAGAGGGCCTATGGAGTTCCTATAGGGTCCTTTAAAATATACCATAAAAATCTGAGTGACTATCTCACAGTGTACGGACCTAAAGTTCCCCCATAGGGGGTACCTAAAGCCCAGCCAATCACCTAAAGTCAACCTTCGGTTGACCTTGAGGGTTCCCTAAGGGTTGGGGATGACCCTTGGGTTTGTCTTTGGGTGTTACCT
+
KKKJKKKKKKKKKKKKKKKKJKKKKKKKKKKKKKKKKKKKKKKKKKKKKKKKKKKKKJKKKKKJKKKKKKJKKJJKKKKKKKKKKKKKKKKKKKKKKKKKKKKKKKKKKKKKKKKKKKKKKKKFGKKKKJKKKKJKKJKKKKKKKKKKKKKKKKKHKKIDJKJKKJJJ>KKKKJKKKKKKKJKJKKKKKKKKKKKKKKKKKKKKKKKKKKKKKKKKKKKKKKKKKKKKKKJKKKKKKKKKKKKKJKJKKKKKKKKKKJKKKKKJKKKKKKKKKJKKKKKKKKKKKKJKKKKKKKKKKKKJKKKKKKKKKKKKKKKKKKKKKKKKKKKKKKKKKKKKKKKKKKKKKKKKKKKKKKKKKKKKKKKKKKKKKKKKKKKKKKKKKKKKKKJKJKKKKKKKJKKKKKKKKKKKKKKKKKKKJKKKKKKKKKKKKGKKKKKKKKKKKKKKKKHKKJKKKKKKKKKKKKKKKKKKKKKKKKKKKKJKKKJKKKKKJKKKJKKKKKKKKKKKKKKKHIKKKKJJKKKKKKKKKKKKJKKKJKKKKKKKKJKKKKKKKJKKKKJIJKKKKKKKKKKJJJJKKKKKKKKIIJKKKKKJKJKKKKKJKKKKKKKKKKKKKKKKKKKKKKKKKDKKIJKJJDKKJKKKKKKKKKKKKKKKKKIKKKKKKKKKKKKKKKKKKKKKKKKKKKKKKKKKKKKKKKKKKKJJKKKKKKJKJBHKKJKIJKIKKHKKKKKKKKKKKKKKKKJKKKKKKKJKJKKKKKKKKJJKKKKKKKKKKKKKGFJKKIKKKKKKJKKKKKKKKKKKKKKKKKKKKKKKKKKKKKKKKKKKKKKKKKKKKKKKKKKKKKKKKKKKKKJKKKKKKKKJKKKKKKJKKKKKKKKKJKKKKKKKKKKKKKKKKKKKKKKKKKKKKKKKKJKKKKKJKKKKKJKKJKKKKKKJKKKKJKKJKKKKKIIKJGKKKKKKKKKKKKKKKKKGKJHKKKKKKKKKKKKKJKKKKKKKKKKKKKJKKKJJKKKKKKKKKKKKKKKKKKKKKKKKKKKKKKKKKKKKKKKKKKKKKKKKKKJKKKKKKKKKKKKKKKKKKKKKKKKKKKKKKKKKKKKKKKKKJKKKKKKKKKKKKKKKKKKJKJKKJGKKKKKKKKKKKKKKKKKKKKKKJJKJJJKKIKKKKKKKKKKKKKKKJKKKKKKKKKKKKKKKKJKKKKKKKIKKKKKKJKKKKKKKKKKKKKKJKKKJKKKKKKKKKKKKKKKKKKKKKKKKKKKKKKKKKKKKJKKIHEJKKKKKHKJHKKKKKKKKKKKKKKKKKKKKJKKJKKKKKKKKKKKKKKKKJJJKKKKKKKKKKKKKKKKKKKKKKKKKKKKKKKKKKKKKKKKKKKKKKKKKKKKKKKKKKKKKKKKKJKKKKKKKKKKKKKKKKKKKKKKKJJJKJJKKJKKKJKKKKIKKJIGKKKKIKKKKKKKKKKKKKKKKKKKKKKKKKKKKKKKKKKKKKKKKKKKKKKKKKKKKKKKKKKKKKKKKKKKKKKKHKKKKKKKKKKKJKKKKKKKKKKKKKKKKKKKKKKKKKKKKKKKKKKKKKKKKKKKKKKKKKKKKKJKJKKKKKKKKKKKKKKKKKKKKKKKKKKKKKKKKKKKJKKKKKKKKKKKKKKKKKKKKKJKKJIKKKKKKJKKKKKKKHKKKJKKKKKKJFKKKJKKKKKKKJKJKKKKKJKKKKKKKKJKKKKKKKKKJKKKJJKKKIKKJKKKKKKKKKKKKKKKKKKKKKKKKKKKKKKKJKKKKKKKKJKJKKKKKKKKKKKKKJKKKKKKKKKKKKKKKKKKKKJKKKIKKKKKKKKKKKKKKJKKKJHJKKJIKKKKKKKKKKKKKKKKKKKKKKKKJJKKKKKKKKKJKIKKKKKKKKKKKIKKKKKKKKKKKKKKKKJJKKKJKKKKKJKJKKKKKJJKKJKKKKKKKKKKKKKKKKKKKJKKJKKKKJKKKKKKKKKJKKKKKKKKKKKKKKKKKKKKKKJKKKKKKKKKKKKKKKKKKKKKKKKKKKKKKKKKKKKKKKJKKKKKKKKKKKKKKKKKKKKKKKKKKKKKKKKKKKKKKKKKKKKKKKKKKJJKHJJJJJKJKKJKKKKKJJKKKKKKKKJKKKJKKKKKKKKKKKKKKKKKKKKKKKKKKKKKKKKKKKKKKKKKKKKKJKKKKKJJKKKKKKKKKKKKKKKKKKKKKKKKKKKKJKKKKKKJJKKKKKKKKKCKKKKJKJKKKKKKKKKKKKKKKKJKKKKKKKGJKJIJJKKKJKJJIIKJKKKJKKJIKKKKKJKKKJJJIKKJKKKKKKKKJKKKKKKKKKKKKKKKKKKKJKKIKKKKKKKKKKKKKKKKKKKKJKKKKKKJKKKKKKKKKKKKKKKKKKKKKKKKKKKKJKIKKFJIIJKJKKHGKKJKKKKKKKKKKKKKKKKKKKKKKKKKKKKKKKKKKKJKKJKKKKKKKKKKKKKKJKKKKKKKKKKKKKJKKKKKKKKKKKKKKJKKKJKKKKKKKKKKKKKKKKKKKKKKKKKJKKKKKKKKKKKKKKKKKKKKKKKKKKKKKKKKKKKKKIKKKKKKJKKKKKKKKKKKKKKKKJJJJKJJJKKKKKJKKKKKKKKKJKKKKKKKJKKKKKKKKKKKKKKKKKKKKKKKKKKKKKKKKKKKKKJIKKJKKKKKJKJKKKKJJKKKKKKKKKKKKJKJKKJKJJJKKKKKKKKKKKKKKKKKKJKKKKKKKKKKKKKKKKJKKJJKKKKKKKKKKKKKKKKKKKKKKKKKKKKKKKKKJKKKKKKKJKKKKJJKKJKKKKKKKKKKKKKKKKKKKKKKKKKKKKJKKKKKKKKJJKKKKKKKKKJKKKKJKKKKKKKKKKKKKKKKKKKKKKKKKKKKKKKKKKKKKKKKKKKKKKKKKKKKKKKKKKKKKKKKKKKKKKKKKKJJKKKKJKKKKKKKKKKKKKKKKKKKKKKKKKKKKKKKKKJKKHKKKJKJKKKJKKKKKKKKKKKKKKKKKKKKJJKKKKKJJJKKKHJKJKKKKKKKKKKKKKKKKKKKKKKKKKJKKKKJKKKKKKKKKKKKKKKKJKKKKKKKKKKKKKKKKKJKKKKKKKKKKKKKKKKKKKKKKKKKKKKKKKKKKKKKKKKKKKKKKJKKKKJKKKJJKJJKKKKKKKKKKKKKKKKKKKKKKKKJKKKJJFKIKIKKGKKKKKKKKKKKKKJKKKKKKKJJIKKJIKKKKKKKKKKKKKKKKKKKKKKKKKKKKKJKKKKKKKKKKKKKKKKKKKKKKKKKKKKKKKKKKKKKKKKKKJKKKKKKKKKKKKKKKKKKKKKKKKKKKKKKKKKKKKKKKKKKKKKKKKKKKKKKKKKKKKJKKKKKJKKKKKKKKKKKKKKKKKKKKKKKKKKKKKKKKJKJKKKKKKKKKKKKKKKKKKKKKKKKKKKKKKKKKKKKKKKKKKKKKKKKKKKJKKKKKKJKKKKKKKKKKKKKKKKKKKKKJKKKKKKKKKKKKKKKKKJKKKKKJKKJKJKKIJKKJJIKKJKKKKKKKKKKKKKKKKKKKJKKKKKKKKKKKKKKKKKKKKKKKKKJKKKKKKKKKKKKKKKKKKKKKKKKKKKKKKKKKKKKKJKKJKKKJKJKKKKKKKKKKKKKKKKKKKKKKKKKKKKKJKKKKJKKKJKKJKKKKKKKKKKKKKKKKKJKKKKKHKKJJKHKKKKKKKKKKKKKKKKKKKKKKKKJKKKKKKKKKKKKKKKKKKKJKKKKKKKKKKKKKKKKKKKKKKKKKKKKKKKKKKKKKKKKKKKKKKKKKKKKKKKKKKKKKKKKKJKKKKKKKKKKKKKKKKKKKKKKKKKKKKKKKKKKKKKKKJKKKKKKKKKJJKJKKKKKKKKKKKKKKKKKKKKKKKKKKKKKKJKKKKKKKKKKKKKKKKKKKKKKKJJJJKKKKKKKKKKKJKKKKKKKKKKKKKKKKJKKKKKJJKKKKKIKKKHKKKKJKKKKKJKKKJKKKKKKKKKKKKKKKKKKKKKKKKKKKKKKKKKJKKKJKKKKKJKKKKKIKKKKKKKKKKKKKKKKJKKKJJKKJJIKKKKKKKKKKKKKKKKKKKKKKKKKKKKKKKKKKKKKKKKKKKKKJKKKKKKJJKJJKKKKKKKJKKKKKKKHKKKKJKKKKKKKKKKKKKKKKKKJKKIKKKKKKKKKKKKKKKKJKKKKKKKKKKKKKKKKKKKKKKKKKKKKKKKKKKKKKKKKKKJKKKKKKKKKKKJKKKKKKJKKKKKKKKKKKKKKKKKKKKKKJKKKKKKKKKKKKKKKKKKKKJKKKKKKKKKKKKKKKKJKKKKKKKJKKJIJKHJIKKKKKKKKKKKKKKKKKKKKKKKKKKKKKKJJKKKKKKIDKKKKKKKKKFKKKKKKKKKKKKKKKKKKKKKKKKKKKKKKKKKKKKKKIKJJKJKKKHKKIKJKKKKKKKKKKKKKKKKKKKKKKKKKKKKKKJKKKKKKKKKJJJKKKKKKKKKKKKKKKKKKKKKKKKKKKKKKKKKKKKKKKKKKKKKKKKKKKKKKKKKKKKKKKKKKKKKKKKKKKKKKKKKKKKKKKKKKKKKKKKKKKKKKKKKKKKKKKKKKKKKKKKKKKKKKKKKKKKKKKKKKKKKKJJKKKKKKKKHKKKKKJKKKKKKKKKKKKKKKKKKKKKKKKKKIJIJKKJIKKKHKKKKKKKKKKKKKKKKKKKKKKKKKKKKKKKKKJJKKKKKKKKKKKKKKKKKKJHJIKJKKJKKKKKKKKKKKKJKKKKKKKKKJKKJJKKKJKKKJIKKKKIKKKKKKKKKKKKKKKKKKKKIKKKKKKKK6JKKKKKKKKKKKKKKKKKKKKKKJKKKJKKKJKJKKKKKKKKKKKKKKKKKKKKKKKJJKKJJJIJKKKKJJKKKKKKKKKKKKKKKKKKKKKJKJKKKKKKJKKKKKKKJKKKKKKKKKKKJKKKKKKKIKKIKKKKKKKKKKKKKKKKKKKKKKKJKKJKKKKJKJKIHKKKKJKKJJKJKJKJKJKJKJKKKKKKKKKKKKKKJKKKKKKKKKKKKJKKKKKKKKKKKKKKKKKKKKKIKKJKKKKKKKKKKKJKKKKKJIKKKKKKKKKKKKKKKKKKKKKKKKKKKKKKKKKKKKKKKKKKKKKKKKKKKKKKKKKKKKKKKKKKKKKKKKKKKKKKKKKKKKKKKKKKKKKKKHKJKIJJKKJKKKKJJKKKKKKKKKKKKKKKKKKKKKKKKKKKKJKJKKKKKKKKKKKKKKKKKJKKKKKKKKKKKKKKKKKKKKKKJKKKKJKKKKKKKKKKKKKKKKKKKKKKKJKKKKJKKJJKIKKKKKJKKKKKKKKKKKKKKKKKKKKKKKKKKKKKKKKKKKKKKKKKKKKKKJKKKKKKKKKKKKKKKKKKKKKKKKKKJKKKKKKKKKKKJKKKKKKKKKKKKKIKJKKKKIIJJKKKKKKKKKKKKKKKKKKKKKJJKKKKKKJKJKKKKKKKKJKJKJKKJKKKJKKJKKKKKKKKKJKKJKKKKKKKKKKKKKKKKKKKKKKKKKKKKKKKKKKKKKKKKKKKKKKKJKKKKKKKKKKKKKKKJKKKKKKKKKKKKKJKKKKKKKKKKKKKKKKKKJKJJKJKKJKKKKJJJKKKKKKKKKKKKKKKJKKKKKKKKKKKKKKKKKJIKKJKKJKJKKJKJKKKKKKKKJKKKKKKKKKKKKKJJKKKKKKKKKKKKKKKKKKKKJKKKKKKKKKKKKKKKKKKKKKKKJKKKKKKKKKKKKKKKKKKKKKKKKKKKKKKKKKKJKKKKKKKKKKKKKKKJKKKJKKKKKKKKJKKKKKKKJKKKKKJKKKKKKKKKKKKKKKKKKKKKKKKKKJKJJKKKKKKKKKKKFKKKKKKKKKKKKKKKKKKKKKKJKKJHIJJJIKKKKKKKKJJJKKJJJJKJKKKKKKKKKKKKKKKKJKJKKKKKKKKJKKKKKKKKKKKKKKKKKKKJJKJKKKKJKKKKJKKKKKKKKKKKKKKKKKKKKKKKKKKKKKKHJKKKKKJKKJJKKKKKKJKKJKKKJKKKKKKKJKKKKJJKKKKKKKKKKKKKKKKKKKKKKKKKKKKKKKKKKKKKKKKKKKKKKKKKKKKKKKKKKKIJJKKKKKKKKKKKKKKKKKKKKKKKKKKJKKKKKKKKKKKJKKKKKKJKKKKKKKKKKKKKIKKKKKKKKKKKKJKKKKKKKKKKKKKKKKKKKKKKKKKKKKJKKKKKKKKKKKKKKKKKKKKKKKKKKKFKKKKKKKKKKKJKKKKKKKKKKKKKKKKKKKKKKKKKKJKJKKKKKKKKKKKKKKKKKKKKKKKKKKKKKKKKKKKKKKKKKKIKKKKKKKKKKKKKKKKKKKKKKKJKKKKKKKKKKKKKKKKKKKKKKKKKKKKKKKKKKKKKKKKKKKKKKKJKKKKKJKJKKJKKJKKJKKKJJKKKKKKKKKKKKKKKKKKKKKKKKKKKKKKKJKKKKKKKKKKKKKKKKKKKKKKKKKKKKKKKKKKKKKKJKKKKKKKKKKKKKKKKKKKKKKKKJJJKKJJKKJKKJJKKKJKKJKKKKIKKKKJKKKJKHIKKKKKKKKKKKKKKKJKKKKKKKKKKKKKKKKKKKKKKKKKKKKKKKKKKKKKKKKKKKKKKKKKKKKKKKKKKKKKKKKKKJKKKJKKKKKKKKKKKKKKKKKKKKKKKKKKKKKKKKIKKJKKKJKKKKKKKKKKKKKKKKKKKKKKKKKKKKKJKGKJKKKKKKKJKKKKKKKKKKKKKKKJKKKKKKKKKKKKKKKKKKFKKKKKKJJJKKKKIKKKJKKKKKKJKKKKKKKKKKKKKKKKKKKKKKKKKKKKKKKKKKKJKJJKJJIKKKJKKKKKKKKKKKKKKKKJKKKKKKKKKKKKKKKKKKKKKJKKKKKKKKKKKKKKKKKKKKKKKJKKIKKKJJJKKKKKKKKJKKJJKJKKKKKKKKIKKKKKKKKJKKKKJJKJKKKJKKKKKKKKKKKKKKKKKKKKKKKKKKKKKKIKKKJKJKKKJJKKJKJKKKJKKKKKJKKKKKJKKJKKKKKKJKKKKKKKKKKKKKKKKKKJKKJKKJKKKKKJKKKKKKKKKKKJKKKKKJKKKKKKKKKKKKKKKKKKKKKKKKKKKKKKKKKKKKKKKKKKKKKKKKKKKKKKKKKKKKKKKKKKKKKJKKKKKJKKKKKKKKJJKKKKJKKKKKKKKKJKKKKJKKKKJKKKKKKKKJIKKJKKKKKKIKKJKKJKIKJKKKKKKKKKKKKKKKKKKKJKKKKKKKKKKKKKKKKKKKKKKKKKKKKKKKKKKKKIKKKJJJKKJKKKJKKKKJKKJJKKKKKKJKKKKKKKKKKKKKKKJKKKKKKJKJKKKKJKKKKKKKKKKKKKKKKKKIKKKJKJKKKKAJKKKKKJKKKJKKJKKKKJKKKKJKKKKKKKKKKKKKKKKKKKJKKKKKKKKKKKJKKKKKKKKKKKKKKKKKKKJKKKKKJKKKK0.KKKKKKKKKKKKKKKKKKKKKKKKKKKJJKJKKKKEJKKKKKKKKKKKJJKKKKKKKKKKKIKKKJKKKKKKKFKKKKKKKKKKKKKJKIKKJIKKKKKJJJKKHJKKKKKKKKKKKKKKKKKKKKKKKKKKKKKKKKKKKKKKKKKKKKKIKKJKKKJKKKKKKJJKKKKJJKJKKKKKKKKKKJKKKKKKKKKKKKKKKKKKJKKKKKJKKKKKIHJIKJIKKKJKKKKKKKKKKKKKKKJKKKKKKIKKKJKKKKIKKKJJKKKKKKKKJKKKKKKJKKKKKJKKKKKKJKKKKKKJKKKKJJKKKKKKKKKKKKKKKKKKKKKKKKKKKKKKKKKKKJKJKKKKKKKKKKJKKKKKKKKKKKKKKKKKKKKKKKKKKKKKKKKKKKKKKKKJKJKKKKKKKJKKKKKKKKKKKKKKKKKKKKJKKKKKKKKKKKKKJKKKKKKJKKKJKKKKKKKKKKKKKKKKKKKKKKKKKKKKKKKKKKKKKKKKKKKKKKKKKKKKJKKKKKKKKKKKKKKKKKKKKKKKKKKKKKKKKKKKKKKKKKKKKKKKKKKJKKKKKKKKJKKKJKKKKKJKKJKJKKKKKKKKJKKKKKKJKKJKKKKJKKKKKKKKCKIKJHJJKKKKKKKIKKKKKKJKIKKJKKKKKKKJKKKKKKKKJKKKJKKKKKKJKKKKIJJJKKJJJJJKKKJKKKKKJKKKKKKKKJKKKKKKKKJKKJKKKKKKKKKKKKKKKKKKKKKKKKKKKJKJJKJKKKKKJKJJJKKKKJKKKKJKKJKKKKJKJKJKKKKKKKKKKKKKKKKKKIKKKKKFKKKKKKKJKKKKKKKKKKKJKKKKKKKKKKKKKKKKKKKKJKJKKKKKKKKKKKKKKKKKJKHEKJEKKKKKJKKKJKKKKKKKKKKKKKKKKKKKKKKKJKKKKKKKKKKKJJKKJKKJKKJKKKKKKKKKKKKKKKKKKKKKKKKKKKKKKKKKKKKKKKKKKKKKKKKJKKKKKKKKKKKKKKKKKKKKKKKKKKKKJKKKJJKKKKKKKKKKKKKKKKKKKKKKKKKKKKKKKKKJJJKIJIKJKJKKJKJKKKKJKKKKKKKKKKKKKKIKKKKKKKKKKKKJKKKKKKKJKKKKKKKKKKKKKKKKKJKHKKKJKKJJKIKJKIKJJKKKKKKKKKKKKKKKKKJKJJKJKFJKKJJJIKKKJKKKKKKKKKKKKKKKKKJKKKKKKKKKJKKKKKKKJKJJKKKKKKIKJKKKKKKKKKKKKKKKKKKKKKKKKKKKKKKKJKKKKJKKKKKKKJKKKKKKKJKKKKKKKKKKKKKKJJJJKJKKKHKKKKKJJKKKKKKKKKKJKKKKKKKKKKKKKKKKKKKKKIKJJKKKGJKKKKKKKKKKKKJJJFKJJKKKJKKKKKKKKKKKKKKKKJKJKKKKKKKKKKKJKKKJKKKKKKKKKKKKKKKKKKKKKKKKKKKKKKKKKKKKKJKKHKKKKKKKKKKKKKKKKKKKKKJJKKKKKKKKKKKKKKKKKKKKIKKKKKKKKKJJKKKKJKKGKJKKJKJJKKKKIJKKJKKKKKKKKKKKKKKKKKKKKKKKKKKKKKKKKKJKKKKKKKKKKKKKKJKKKKKKKKKKKJKKKKKKKKKKKKKKKKKKKKKKKKKKKKKKKKKKKKKJKKKKKKKKJJHKKJJJKKKJKKKKKKKKJKJJKKKKKKKKKKJJKKJKKKKKKJKKKKKKKKKKKKKKKKKKKKKKKKKKKKKKKKKKJKKKKKKKKKKKKKKKKKJKKKKKKKKIJKKKKKKKKKKKKKKKKKKKKKJJKKIKKKKKJKKKJJKJKKKJJKKKKKJJKIKKJJJJKKKKKKKKKKKKKKKKKKIKKKKKKKKKKKKKKKKKKKKKKKKKKKKJKKKKKKKKKKKKKKKKKKKKKJKKKJKKKKKKJKKKKKKKKKKKKKKKKKKKKKKKKJKKKKKKKKKKKKKKKKKKKKKIKJKKJKKKJKKKKJKKIEJKJKKKKKJKKKJKKKKKKKKKKJJJJKKKKKKKKKKKKKKKKKKKKKKKKKKKKKKKKKKKKKKKKKKKKKKKKKKKKKKKKKKKKKKKKKKKKKKKKKKJKKKKKKKKKKKJKKKJKKKKKKKKKKKKKJKKKKIJKJKKJKJKKKKKKKKKKKKKKKJKKKKKKKKKKKKKKKKKKIKKKKKKKKKKKKKKKKKKKKKKKJKKKKKKKKKKKKKKKKKKEKKKKKKKKIJJKKKKIKKKKKKJKKKKKKKHKKKKKKKKKKKKKKKKKKKKKKKKJKKKKHKKKKKKKKKKKKKKKKKKKKKKKKKKKKKKKKKKKKKKKKKKKJKJKKKKKKKJKKKJJKKJJKJKJKJKKKJJKKKKKKKKKKKKKKKKKKKKKKKKKKKKKKKKKKKKKKKKKKKKKKKKKKJKKKKKKKKKKKKKKKKKKKKKJKKKJKKKKKKKKKKKKKKKJKJKKKKKKKKKKKKKKKKJKKKJKKKKKKKJJKKKKKKKKKJKKKKKKKKKKKKKKKKKKKKKKKKKKKKKKKKKKKKKKKKKJKKKKKKKKKKKKKKKKKKKKKKKKKKJKKKKKKKKKKKKKKKKKKKKKKIJKKJKKKKKKKKGKKKKJKKJKKKKKJKKKKKKKKKKKKKKKKKKKKKKKKKKKKKKKKKKKKKKKKKKKKKKKKKJKKKKKKKKKKKKKKKIKKKKKKKKKKKKKKKKKKKKKKKKKJKKKKKKKKKIKKJKKKKKJKKKKKKKKKJKKKKKKKJKKJKKKKKKKKKKJKKKKKKKKKKKKKKKKKKKKKKKKKKKKKKKKKKKKKKJKKKKKKKKKKKKKKKKKKKKKKK@JKKJKKKKKKKKKKKKKKKKKKKJKKKJJIKKKKKKKKKKKKKKKKKKKKKKKKKJKKKKKKKKKKKKKKKKKKKKKKKKKKKJKKKKJKKKKIKKKKJKKKKKKJJKJJKKKKJKKKKKKKKKKKKKKKKKKKKKKKKKKKKKKKKKKKKKKKKKKKKKKKKKKKKKKKKKKKKKKKKKKKKKKKKJKKKKKKKKJIIKKKKKKKKKKKKJKKJKJJKJKKKKKKKKKKKKKKKKKKKJKKKKKKKKKKKKKKKJKKKKKJKKKKKKKKKKKKKKKKKKKKKKKKJKKKKKKKKKKKKKJKKKKKKKKJKKKKKKKKKKJJKKKKKKJKKJKKKKKKKKKKKKKKKKKKKKKKKKKIKKKJKKKKKKKKKKKKKKKJKKKKKKKKKKKKKIIKKKKKKKKKKKKKKKKKKKKIKKKKKKKKKHJKJEKKKKKJKKKKJKKKKKKKKKKKJKIHKKKKJKJKKKKJJKKKKKKKKJKKKKKKKKKJKKKKJJKKKKKKKJKKKKKKKKKKKKKKKKKKKKKKKKKKKKKKKKKKKKKKKKKKKKKKKKKKJKKKJKKKJKKJJKKJKKHJJJKKKKIKKJKKJJKKKKKKKKKKDKKKKKKKKKKKKKKKKKKKKKKKKKKKKJKKKKKKKKKKKKKKKKKKKKKKKKJJJKKKJKKJGKKKKKKJKKKKKKKKKKKKKKKKKKKKKKKJKKKKKKKKKKKKJKKKKJKKKKJJKKJJKKKKKKKKKKKJKKKKKKKKKKKKKKKKIHKKKKJKKKKKKKKKIKKKKKKKKJKKKJKKKKKKKKKKKKKKKJKJKKKKKIJKKKKKKKKKKKJKJKKKKKKKJKKKKKKKKKKKKKKKKKKKKKKKKKKKKKKKKKKKKKKKKKKKKKKKKKKKKKKKKKKKJJJKKIIIKKKIKKKKJJKKKJKKKKKKKKKKKKKKKKKKKKKKKKKKKKKKKKKKKKKKKKKKKKKKKKKKKKKJKKKKKKKKKKKKKJKKKKKJKKKKKKKKKKKKJKKKKKKKKKKJKKKKKKKKIKKKKIKKKKKKKKJKKKKKKKKKKKJKKKKKKKJKKKKKKKKKKKKKKKKKKKKKKKKKKKKKKJJKKKJKKKKKKKKJKKKKKKKKKKKKKKKKKKKKKKKKKKKKKKKKKKKKKKKKKKKKKKKKKKKKJKKKKKIIKKKKKKKKKKKJKKKKKKKKJJJKKKKKKKKKKKKKKKKKKKHKKKKKJKKKKKKKKKKKKKJKJKKKKKKKKKKKKJJKJKJJKKKKKKKKKKKKKKKKKKKKKKJKKKJKKJKKJKJKKKKKKKKKKKKKKKKKKKKKKKIKKKJJKKKKKKKKKKKKKKKKKKKKKKKKIKKKKKKKKKKKKKJKKKKKKJKKKKKKKKKKKKKKKKKKKKKKKKKKKKKKKKKKKKKKKKKKKKKKKKKKKKKKKKKKKKKKKKKKKKKKKKKKKKKKKKKJJKJKKIKKKKKKKKKKKKKKJKKKKKKKKKKKJKKKKKKKKKKKKKKKKKKKKKKKJJKKKEKKKKDKKKJKKKKKKKKJKKKJKKKKKKKKKKKKKKKKKKKKKKKKKKKKKKKKKKKKKKKIKKKKKKKKKKKKKKKJKJKKJKKJKJKKKKKKKKKKKKKJKKJJJKKKKKKKKKKKKKKKKKKKKKKKKKKKKKHKKKKKKKKKKKKKIKKKKKKKKKKKKKKKKKKKKKKKKKKKKKKKKKKKKKKKJKKKKKKKKJKJIKKKKKKKIKKKKKKKKKKJKKKKKKKKKKKKKJKJJKKKKKKKKKJKJKKKJKKKKKKKKKKKKKKKKKKKKKKKKKKKKKKKKKKKJKKKKKKJKKKKKKKKKKJKKKKKKKKKKJKKKKKKKKKKKKKKKKKKKKKKKKKKKKKKKKKJKJKKKKKKKKKKKKKKKKKKKKKKKKKKKKKKKKKKKKKKJJJIKKKKKKKKKKKIKJJKEIKKKKKKKKKKKKKKKKKKKKKKJKKJKKKKKKKKJKKKKKKKKKKKKKKKKKJKKKKKKKKKKKKKKKKKKKKKKJKKJKKKKJKKJKKKKKKKKKKKKKKKKKKKJKKKJKKKKKKJJKJKJKKKKKJJIKKKKKKKKKKKKKKKKKKKKKJKKJKKKKKKKKKKKKKJKKKKKJKKJKKJIJJKKKKKJKKKKKKKKKKJKKKKJKKKKKKKKKKKKKKKKKKKKKKKKKKKKKKKKKKKKKKKKKKKKKKKKKKKJKKKKKKKKKKKKKKKKKKKKKKKKKJKKKKKIKKKKKKKKKKKKKKKKKKKKKKKKKKKKKKKKKKKKKKKKKKKKKKKJKJKJIKKKKKKKKJKKKKKKKKKKKKKKKKKKKKKKKKJJKKIKKKKKKKKKKKJKKKJKKKKKKKKKKJKKJKKKKJKKKKKKJKKKKKKKKKKJKKKKKKKKKKKKKKKKKKKKKKKKKKKKKKKKKKKKKKKKKKKKKKKKKKKKKKKKKKKKKKKKKKKKKKKKKKKKKKKKKKKKKJKKKKKKKIKKKKKKIKKKKKKKKKKKKKKKJKKKKKKJKKKKKKKKKKKKKKKKKKKKKKKKKKKKKKKKKKKKKKKKKKKKKKKKKKKKKKJKKJKKKKKJJKKKKKKJKKKKKKKKKKKKKKKKKKKKKKKKKKJJKKKKJKKKKKKKKKKKKJKJJKKKKKJKJJKKKJKKKKJKKIEIJJKJJKKKHKKJKKKKKKKKKKKKKKKJJKIKKKJKKKKKKKKKKKKIJKKJKKKKJKKKKKKKKKKKKKKJKKKKKKKKKKKKKKKJKJJJKKKKKKKKKKKKKKKKKKKKKKKKKKKKKKKKKKKKKKKKJKJKJKKKKKJKKKKKKKKKKJKKKKKKKKKKKKKKKKKKKKKKKKKKKJKKKKKKKKKKKKKKJKKKKKKKKKKKKKKJKKKKJKKKKKKKKKKKJJKKKKJKKKIKKKKKKKKKKKKKKJIKKIKJKKIIKKHKJJJJKKKJKKJIHKKKKIJKKKKKKKKKKKKKKKKKJKHKKKKKKKKKKKKKKKKKKKKKKKKKKKKKKJKJKKKKKKKKKJKKKKKKKKKKKKKJJKKKKKKKKKKKKKKKKKKKKJKKKKKKKKKKKKKKKKKKKKKKKKKKKKJKKKKKKKIKKKKKKKKKKKKKKKKKKKKKKKKKKKKKKKKKKKKKKKKKKKKKKKKKKKKKKKKKJJKKKKKKJKKKKKKKKKKKKKKKJKKKKJKKJKBJKJKKKJKIKKKKKKKKKJKJKKKKJKKKJKKKKKKKKKKKJKKKKJJKKKKKKJKKKJJKJKKJJJKKKKJKKKKKKKKKJKJJKKJKKKKKKKKJKKKKKKKKJKIKKKKKJJJKJKKJKKKKKKKJKKKKKKKKKKKKKKKKKKKKKKKKKKKKKKKKKKKKKKKKKKKKKKKKKKKKJKJKKKKKKJKKKKKKKKKKKKKKKKKKKKKKKJKKKKKKKKJKJIJKKKKKKKKKKKKKKKKKKKKKKKKKKKKKKKKKKKJKKKKJKKKKKKKKJKKKKKKKKKKKKKJKKKKKKKKKIKKKKKKJKJKKKKKKKKKKKIKKKKKJKKKKKKKKKKKKKKKKKKKKKKKKKKKKJKKKKKKKKKKKKKKKKKKKKKJKKKKKKKKKKKKKKKKKKKKKKKKKKKKKKKKKKKKKKKKKKKKKKKKKKKJJJKKKKKKKKKKKKKKKKKKKKKKKKKKKKKKKKKKKKKKKKKKKKKKJKJKKKKKKJJJKKKKKKJJKKJKKKKKKKKKIKKKKKKKKKKKKKKKKKKKKKKKKKKKKKKKKKKKKKKKKKKKKKKKKKKKKKJKKKKJKKKKKKKKKKKKKKKKKKKKKKKKKKKKKKKKKJKKKKKKKKKKKKKKKKKKKJJKKKKKKKKKKKKKKKKJJKKKKKJKKKKKJKKKKKKKKKKKKKKKKKKKKKKKKKKKKKJKKKKKKJKKKKKKKKKKJKKKKKKKKKKKKKKKKKKKKKKKKJKKKKKKKKJKKKKKKKKKKKKKKKKKKKKKKKKKKKKKKKKKKKKKKKKKJKKJJKKKKKKKKKKJKIKKKIKKKKKKKKKKKKKKKKKKKKKKKKKKKKKKKKKKKKKKKKKKKKKKKKKKKKKKKKKJKIKKJKKKKKKKKKJJKKJKKKKKKKKKKKKKKKKKKKKKKKKKKKKJKJKHKKKKJKKKKKKJKKKKKKKKKKKKKKKKKKKKKKKKKKKKKKKKKKKKKKKKKKKKKKKIKKKIKKKKKKKJKHJKKKKKKKKJJKKJKKKKKKJKKKKKKKKKKKKKKKKKKKKKKKKKKKKKKKKKKKKKKKIKKKKKKJKKJKKKKKKKKKKKKKKKKKKKKKKKKKKKKKKKKKKKKKKKKKKKKKKKKKKKKKKKKJKKKJKKKKKKKKKKKKKKKKKKKKKKKKKKKKKKKKKKKKKJKKKKKJJKKKKJKJKKKJKKJKJIKKKKKKKKJKJJKKJKJKKKKKKIKKKKKKKJJKKKKKKKKKKKKKKKKKKKKKKKKKKKKJJKKKKKKKJKKKKKKKKKKKKKKKKKKKKKKKKKJKKKKKKKKKKKKKKKKKKKKKKKKKKKKKJJJKKKKKKKKKKKKKKKKKKKKKKKKKKKKJKKKKKKKJKKKKKKKKKKKKKKJKKKJKKKJKKKKJKKKJHJJKKKKKKKKKKKKKKKKKJKKKKKJKJKKJKKKKKKKKKKKKKKKKKKKKKKKKKKKKKKKJKJKKKKJKKKKKKKKKKKKKKJKKFKKIHKKJKKKJKJKIJKJKKK@KKJKKKKKKKKKKKJKKKJKJKKKKKKKKKKKKKKKKKKKKKKKKKKKKKKKKKKKKKKKKKKKKKKKKKKJKKKKKKKKJKKKKKKKKKKKKKKKKKKKKKKKKKKKKKKJKJKJKKKJKKKKKKKJKKKKKKKKKKKKKKJJKKKKKKKKKKKKKKKKKKKKKKKKKKKKKKKKKKKKKKKKKKKJIKKKKKKKKKKKJJJJKKKKJJKKKKJKKKKKKKKKKKKKKKKKKKKKJKJKKKJKKKKKKKKKKKKKKKKKKKKKKKJKKKKKKJKKKKKKKKKKKKKKKKKKKKKKKKKKKKKKKKKKKKKKKKKKKKKKKKKKKKKKKJKKKKKKKKKKKKKKJKKKKJKKKKKJKKKKKKKKKKKKKKKKKKKKKKKKKKKKKKJKKKKKKKKKKKKKKKKKKKKJJKKKKKKJKKKIKKKKJKKKIJKKJKKKKJKKKJKKKKKKKKKKKKKKKKKKKKKKKKJKJJKKKKKJJKKJKKKKKKKKKKKKKKKKKKKKKKKKKJJKKKKKKKKKKKKKKKKKKKKKKKKKKKKKKKKJKKKKJJKJIKJJKKKKKJKKKKKKKKKKKKKKKKKKKKKKKKKKKKKKKKKKKKKKJJKJKKKKKKKKKKKKKKKKKKKKKKKKJKJKKKKKKJKKKKKKJKKKKKKKKKKKKKKKKKKKKKKJKKIKJKKKKKKKKKJKKKKKKKKKKKKKKIKKKKKKKKKKJIKKKFJJJKKIIKKJKKKKKKKKKKKKKKKJKKKKKKKKKKKKKJKJKKKKKKJJIKJKKKKIKIJKJKKKKKKKKKKKKJKKKKKKKKKKKKKKKKKKKKKKKKKKKKKKKKKKKJKJKKKKKKKKKKKKKKKKKKKKKKKKKJKKKKJKIKKKJKKJKKKKKKKKKKKJKKKKKKKKKKKKKKKKKKKKJKKKKKKKKKKKKJKKKKKKKKKKKKKKKKJKJKJKKJGKKKHKKKKHKIKIKKKJKKKJKKKKKKKKKKKKKKKKKKJKJKKKKKJJKKKJKKKKKKKKKKKKKKKKKKKKKKKKKKKIKKKKKKKKKKKKKKKKKKKKKKKKIKKKKKKKKKKKKKKKKKKKKKKKKKKKKKKKKKKKKKKKKKKKKKKKKKKJKKKKKKKKKKKJKKKKKKKKKKKKKKKKKKKKKKKKKKKKKKKKKKKKKKKKKJKKKKKKKKKKKKKKKKKKKKKKKKKKJKKJKKKKKKKKKKKKKKKKKKKKKJKKKKKJKKKKKKKKKKKKKKKKKKKKKKKKKKKKJKKKKJJKKJKKKKKKKKKKKKKKJJKJKKKKKKJJJKJKKJKKKKKKKKJKKKKKKKKKKKKKKKKKKKKKKKIIKKJKKKKKKKKJKJJJJIKJJGJJKKJKJKKKKKJKKKKKJKKKKKKJJJKKKJKKKKKKKJKKKKKKJKKKKKKKKJKKKKKKKKKKKKKKKKKKKKKKKKKKKKKKKKJKKJKKJKKKKKKKKIKKKKKKKKKKKKKKKHIJJJKKKJKIKKKKKKKKKKKKKKKKKKKKKKKKKKKKKKKKKKKKKKKKKKKKKKKKKKKKKJKKKKKKKKKKKKKJKKKKKKKKKKKKKKKKKKKKKKKJJKKKKKKJKKKKKKKKJKKKKKKKKJKKKKKHKKJKKJKJJJKKJKKKKKKKKKKKKKKKKKKKKKKKKJKIKKKKKKKKKJJJKKKKKKKKKKKKKKKKKKKKKKKKKKKKKKJKKKKKKKJJKKKKKKKKKKKKKKKKKKJKKIKKJKJKKKKKKKKKKJKKKKKJKJKKJKKKKKJKKKKKKKKKKGKKKJHHKKKKJKKKHKKKKKKKKKKIKKKKKKKKKKKKKKKIJKKKKKJKKKKKKKKKKKKKKKKKKKKKKKKKKJKKKKKKJKJIKKJKKKKKKKKKKJKKKKKKKKKKKKKKKKKKKKJKKKKKKKKKKKKKJKKKJKJKKKKKKKKKKKKKKKKKKKKKKKJKKKKKKKKIJKJJKIKKKKKKKKKKKKKKKJKKKKKKKKKKKKKKKKKKKKKKKKKKKKKKKKKKKKKKJKKKKKKKKKKKKKKKKKKKKKKKKKKKKKKKKJKKKKKKKKKKKKKKKKKKKKKKKKJKKKKKKKKKKKKKKKKJKKKKKKKKKKKKKKKKKKKKKKKKJKKKKJJKKKIJKKKKKKKKKKKKKKKKKKKKKKKKKKKKKKKKKKKKKKKKKKKKKKKKKKKKKKKKKKKKKKKKKKKKKKKKKKKKKKKKKKKKKKKKKKKKKKKKKKKKKKKKKKKKJKKKKKKKJKKKKJKKKKKKKKKKKKKKKKJIKKJKKKKKKKKKKKKKKKKKKKKKKKKKKKKKKKKKJJKKKKKKKKKKKJKKKKKKKKKKKKKKKKKKKKKKKKKKKKKKKKKKKKKKKKKKKKKKKKKKKKKKKKKJKKKKKKKKKKJKJKJJKJKKKKKKKKKKKKKKKKKKKKKKKKKKKKKKKKKKKKKKKKKJKKKKKKKKKKJJKKKHJKKKKKKIJJJJKIKKKKKKKKKKJKGKKKKKKKKKJJKKKKKKKKKKKKKKKKKKKKKKKKKKKKKKKKKKKKKKKKKKFKIH8JKKKJKKJKKKKKKKKKKKKKKKKKKKKKKKKKKJKKKKKKKKJKKKKKKKKKJKKKEKKJKKKKJKKJIIKKKKKKKKKKJJKKKKKKKKKKKKKKKKKKKKKKKKKJKKKKKKJKKKKKKKKKKKKKKKJKKKKKKKKKKKKJKKKJKKKKKKKKKKKKJJKKKKKKKKKKKKKKKKKKKKKKKKKKKKKKKKKKKKKKKKKKJKJKKJJIJKKKKKKKKJKKKKJKKKKKKKKKKKKKKKKKKKKKKKKKJKKKKKKKKKKKKKKKKKKKKKKKKKKKJKKKKKKKKKKKKJKKKKKKIKKKJKKKKKKKKJKKKKJJKKKKKKKKKKKKKJKKKKKKKKKKKKKKKKKKKKKKKKKKKKKKKKKKKKKKKKKKKKKKKKKKKJKKKJKKJKKJJKKJKJKKKKKKKKKKKKKKKKJJKKKJKKKKKKKKKKIKKKKKKKJKJKIKKJKKKKKJKKKKKKKKKKKKKKKKKKKKKKKKKKJJKKKKJKKKKKKKKKKKKKHKKKKKKHKIKKKKKKJKJJJJKKKKKJHKKKKKKJKKKKKKKKJKKKKKKKKKKKKKKKJKKKKKKKKKKKKKKKKKKKKKKKKKKKKKKKKKKFKKKKKKKKKKJKKKKJKKKKKKKKKKJJKKJKKKKKJKKJKKKKKJKKJKKKKKKKKKKKKKJJKKJKKKKKKKKKKKJKKKKJGJJKJKKKKKKKKKKKKKKKKKKKKKKKKKKKKKKKKKKKKKKKKKJKKKKKKKKKKKKKKKKKKKKKKKKJKKKKKKKKKKKKKKKKKKKKJKKKKKKKKKKKKKKKKKKKKKKKJKKKKKKKKKKKKKKKKKKKKKKKKKKKKKKKKKKKJKKKIJKJKKKJKKKKIJJKKKKKJJKKIJIKKKIKKKKKKKKKKKKKJJKKKKKKKKKKKKJKKKKKKKKKKKKKKKKKKKKJKKIJKKKKKKKKKKKKKBKKKKJKKKKKJKKJJJKKJJKKKKJKKKKKKKKKKKKKKKKKKKKKKKKKKKKKKKKKJKKKKKIKKKKKJKKKKKJKKKKKKKKKJKKKKKKKKKKKKKKKKKKKJKKKKJJKJKKJKKKKKKKKKJKKKKKKKKKKKKKKKKKKKKJKKKKKKKKKKKKKKKKKKKKKKKKKKKKKKKKKKKKKKKKKKKKJKKKKKKKKKJKKKKKKKJGKKKKKJKKJKKKJKKKIKKKKKKKKKKKKKKKKKKKKKKKKKKKKKKKKKKKKKKKKKKKKKKKKKKKKKKKKKJKKKKKKKKKKJKJKIJIKKJKKKKKKJKKKKKKKJKKKKKKKKJKKKJJKKKKKKJKKKKKKKKKKKKKKKKKKKKKKKKKKKKKKKKKKKKKKJKKKKJKKKKKKKKKKKKKJKKKKKKKKKKKKKKKKKIKKKKKKJKKJKJKKKKKKKKKKKKKKKKKKKKKKJKJKKKKKKKKKKKKKKKKKKJKKKKKKKKKKKKKKKKKKKKKKJKKJKKKKKKKKKJKKKKKKKKKKKKKKKKKKKKKKKKKKKKKIKKKKKKKJJKKKKKKJKKKIJKKKKKKKKKKKKKKKKKKKKKKKKKKKKKKKKKKKKKKKKKKKKKIIKKKKKKKKKKKKKKKKKKKKKJKKJKKKKJKKJKKKKKKKKKKKKKKJKKKKKKKKKKKKKKKKKKKKKKKKKKKKKKKKKKKKKKKKKKKJKKKIJJKKKKKKKIKKKKKKKKKJKKKKIJJKJKKKKJKKKKKJKKKKKKJKKKKKJKKKKKKKKKKKJJJJKKJIKKJKKJKKKKKKKKKKKKKKKKKKKKKKKKKKJKKKKKKKKKKKKKKKKKKKKKJKKKJKKJKKJJJKKKJKJKKJKKKJJJJKKKKKJJKKKKJGKKJKKKKIJJIKKKKJKKKKKKKKKJKKKKKKKKKKKKKKJKKKKKKKKKKJKKKKKKKKKKKKKKKKKKKIKKKKJJIJJJJKKKJKKKKKKKKKKKKKKKKKKKKKKKKKKKKKKKKKKKKKKKKKKJKKKKKKKKKKKKKKKKKKKJHJJKJKIKKKKKKKKKKKKKKKKKKKKKKKKKJKKKKKKKKKKKKKKKKKKJKJKKKKKKIKKKKKKJKKKJKKKKKKKKKKKKKKKKKKKKJKKKJKKKKKKKKKKKKKKKKKKKKKKKKKKKKKKKJJJJJJKKKJJKKKKKJKKKKJKKKKKKKKKKKKKKJKKKKKKKKKKKKKKJKKKKKKJKKKKKKKKKKKKKKKKKKKKKKKKKKKKKKKKKKKKKKKKKKKJKKKKKKKKKJKKKJKKKKKJJJJJKKKKKJKKKKKKKKKKKKKKKKKKKKKKKKJKKKKKKKKKKKKKKKKKKKKKKKKKKKKKKKKKKKKKKKKKJKKKKKKKKKKKKKKKKKKKKKKKKKKKKKKKKKKKKKKKKKKKKKJKKKKKKKKKKJKKJKKJKKKKKKKKKKKKKKKKJIKKJKKKKKKKKKKKKJKJKKKKKKKKKKKKKKKKKJKKKKKJJKJKJKKKJKKKKKKKKKKKKKKKKKJJKKKKKKKKKKKKKKKKKKKKKKKKKKKKKKKKKKKKKKKKKKKJKJJKJKJKKKKKKKKKKKKKKKKKKKJKKKKKKKKJJJJKKJKKKKKKKKKKKKKKKKKKKKKKKKKKKKKJKKKKKKKKKKKKKKJKKKKKJKKKJKKKKKKKIJJKKKKKKKKJKKKKKKKKKKJJKKKKKKKKKKKKKKKKKJKKKKKKKKKKKKKKKKKKKKKKKKKKKKKKKKKKKKKKKKKJKKJKKKKKKKKKJKKKKJKKKKKKKKKKKKKKKKKKKKKKKKKKKKKKKIKKJHKKJKKJKKJKKKKKKKKKKKKJKKKKKKKKKJKKKKKIKKKKKKKKKKKKKKKKKKKKKKKKKKKKKKKKKKKKKKJKKKKKKKKKKKKKKKKKJKKKKJKKKKKKKKKJKKKJKKKKKKKKKJKKKKKKJKKKKKKKKKKKKKKKKKKKKKKKKKKKJKKKKKKKJKKKKKJKKKKKKKJJJJJKJJKKJJKKKJJKKKJKKKKKJKJKKKKKKKKKKKKKKKKKKKKKKKKKKKKKKKKKKKKKKKKKKKKKKKKKKKKKKKKKKKKKKKKKKKKKKKKKKKKKKKKKKKKKKKKKKKKKKJKKKKKKJKKKKKKKKKKKKKJKKKKKKKKKKKKKKKKKKKKKKKKKKJKKKKJKKJKJJKKJJKKKKKKKKKKJKKKKKKKKKKKKKJKKKKJKKJKJKKKJKJKKKKJKKKKKKKKKKKJKKJKJKKKKJKKKKKJKJKKKJKKJJKKKKKKKKKKKKKKKKKKKKKKKKKKKKKKKKKKKKKKKKKIKKKKKKKKKKKKKKJKKJKKJKJKKJKKKKJKKKKKKKKKKKKJKKKKKKKKKKCKKKKKKJKKKKKKKKKKKKKKKKJKJKKJKJKKKKKKKKKKKKKKKKKKKKKKKKKJKKJJKKKJKHKKKJKKKKKKJKKKJKKKKKKKKKKKKKKKKKKKKKKKKKKKKKKKKKKKKKKKKKKKKKKKKKJKJKJKKJIKKKKKKKKKKKKKKKKKJKKJKJKKKKJJKKKKKKKKKKKKKKKKKKKKKKKKJKKKJJKKKKKKJKJJKKKKKKKKKKKKKKJKKKKIKKKJJKKKKKKKKKKKKKKKJKKKKJKKKKKKKKKJKKJKKIKKKJKKKKKKKKKKKKKKKKJKKKKKKJKKKKKKKKKKJKJKKKKKKKKKKKKJKKJJKKKJKKKKKKJKKKKKKKKKKKKKKKKKKKKKKKKKKKKKKKKKKKKKKKJJJJKJJKKKKKKKKKKKKKKKKKKKKKKKKKKKKKJKKKKKKKKKJKKKKKKKKKKKKJJKJKKKKJJKKKKJKKKKKKKKKKKKKKKJKKKKKKKKKKKKKKKKKKKKKJKKKKKKKKKKKKKKHKKJKKKKKKKKKKKKJKKKJKKKKKKJKKKKKKKKKKJKKJKKKKKKKKKKKJJJJKKKJKKKJKKKKKKKJKKKKKKKKKKJKKKKKKJKJKIKKHKKJKKJKJKKJKJKJKKKKKKKKKJKKJJKKKKKKKKKKKKKKKKKKJJKKKKKKKKKKKKKKKKKKKKKKKKKKJKKJKKKKKKKKKKKKKKKKKKKKJKKKKKKKKKKKJJKKKKKKKKKKKKKKKKKKKKJKKKKJKJKKKKKKKKKKKKKKKKKKKKKKKKKKKKKKKKKKKKKKKKKKKKKKKKKKKKKKKKKKKKKKKKKKJKKKJKKKKKJKKKJKKJKKKKJKKIKKKKKKKKKKKKKKKKJKKKJKKKKKKKKKKKKKKKKKKKKKKKKKKKKKKKJKJKJJKJKJKKKKKKKKKKKKKKKKKKJKJKKJKKKKKKKKKKKJKJKKKKKKKKJKKKKJJKKKKKKKKKKKKKKKKKKKKKKKJKKKKKKJJKKKKKKKKKKKKKKKKKKKKIKKKKJKKKKKKJKKKKKKKKJKKKKKKKKKKJJKKKKKKKKJKJJKKJJKKKKKKJKKKKKJKKKJKKKJKKKKKKKKKKKKKKKKKKKKKKKKKKKKKKJKKKKKKKKKKIKKKKKKKKKKKKKKKKJKKKJKKKKKKKKKKKKKKKKKKKKKKKKKKKKKKKJJKJKKKKJKKKKKKKKKKKKKKKKKKKKKKKKKKKKKJJKKKKJJJJKKJKKKJJKJKKKJKKKKKKKKKKKKKKKKKKKKKKKKKKKKKKKKKKKKKKKKKKKKKKKKKKKJKKKKKKKKKKKKKKKJKKKKKKKKKKKKKKKKKKKKKKKKKKKKKKKKKKKKKKKKKKKKKKKKKKKKKJKKJJKKKKKKKKJKKJKKKJKJKKJKJJKKKKJKKKJJKKKKJKKKKKKKKKKKKKJKKKKKKKJKKKKKKKKKKKKKKKKKKKKKKKKKJKKKKKKKKKKKKKKKJKKKKKKJKKKKKKKIJJJKKJKKJKKKJJKKKKJKKKKKKKKKKKKKKKKKKKJKKKJKKKKKKKKKKKKKKKKKKKKKKKKKKKKKKJKKKKJKKKKKKKKJKKKKJKKKKKKKKJKKKKJKKKKKKKKKKKJKKKKKKKKKKKKKKKKKKKKKJJKKKKKKKKKKKKKKKKKKKKKKKKKKKKKKKKKKKKKKJKKKKKKKKKKJJKKKKKKKJKKKKJKKKKKKKKKKKKKKKKKKKKKKKKKKJKKKKKKKKKKKKKKKKKKJKKKKKKKKKKKKKKKKKKJKKKKKKKKKKKKKKKKKKKKKKKJKKKKKKKKKJKKIJIJKJJIKJKKKKJKKKKKKKKKKKKKKKKKKKKKKKKJKKKIKKKKKKJKKKKKKJKKKKKKKKKKKKKKKKKKKKKKKJKKKKKKKKKKKKKKKKKKKKKKKKKKKKKKKKKKKKJKKKJKKKKKKKKKKKKKKKKKKKKKKKKKKKKKKKKKKKKKKKKKKKKKKKJJKKKKDKKKKKKKKKKKKKKKKKKKKKKKKKKKKKKKKKKKKKKKKKKKJKKKJKKKJKKKKKKKKKKJKKKJKKKKKKKJKKKKKKKKKKKKJKKKKKKKKKKKKKKKKKKKKKKKKKKKKKKKKKKKKKKKKKKKKKKKKKKKKKKKKKKKKKKKKKKKKKKKKKKKKKKKKKKKKKKKKKKKKKKKKKKKKKKKKKKKKKKKKKKKJKKKKKKKKKKKKKKKKKKKKKKKKKKKKKKKKKKKKKKKKKKKKKJKJKKKKKKKKKKKKKKKKKKKKKKKKKKKKKKKKKKKKKKKKKJKKJKKKKKKKKKKKKKKKKKKKKKJKKKKKKKKKKKKKKKKKKKKKKKKKKKKKKKJKKKKKKKKKKKKKKKKKKKJKKKKKKKKKJKKKKKJKKJKKJKKKKKKKKKKKKKKKKKJJKKKKKKKKKKIKKKJKKKKIKKKJKKKKKKKKKKKKJKKKKKJKKKKKJKKKKJKKKJKKKKKJJKKKKKJKKKKKKKKKKKKKJKKKIJJKKKKKKKKKKKKKKKKKKKJKJKKKKKKKKKKKKKKKKKKKKKKKKKKKKKKKKKKKKKKKKKKKKKKKKJKKKKKKKKKKKKKKKKKKKKKKKKKKKKKKKKKKKKKKKKKKKKKKKKJKKKKKKKKKKKKKKKKKKKKKKKKKJKKKJKJKKKJKKKFJIJJKKJKKJJKKKKJJJKKJKKIKKKKJKKKKJKKKKKKKKKKKKKKKKKKKKKKKKKJJKKKJKKKKKKKJIKKKJKKJKKKJKKKKKKKKKKKKKKKKKJCKKKHKKJKKKKJJKKJKKKKKKKKKKKKKKKKKKKKKJKKKKKKKKKKKKKKKKKKKKKKKKKKKKKKKKKKKKKKKKJKKKKKKKKKKKKKKKKKKKKKKKKKKKKKKKKKKKKKKKKKKKKKKKKKKKKKIJKKKKJKKKKKJKKKKJKKKKKKKKKJJKKKKKKKKKKKKKKKKKKKKKKKKKKKJKKKJJJJKJJKKKKKKKKKKKKKKKKKKKKKKKKKKKKKKKKKKKKKKKKKKKKKKKKKJKKJKKJKKJKKKKKKKKJJKIKKJKKJJJKKKKKKKKKKKKKKKKKKKKKKKJKKKKKKKKKKKKKKKKKKJKJJJJKKKKKKKKKKKKKKKKKKKJKKKJKKIJJJIKKJIJKJKKJJKKKKKKKKKKKKKKKKKKKKKKKKIKJKJKKKKKKKJKKKJKKKJKKKKKKKKKKJKKKKKKKJKKKKKKKKJKKJJKKJJIKKKKJKKKKKJKKKIKKJKKKKKKJKKJKKKKKJIKJKKKKJKKKKKKKKKKKKKKKKKKKKKKKJKKKKKKJKKKJKKKKKKKKKKKKKKKKKKKKKKJKKKKKIKKKKKKKKKKKKKKKKKKKKJKKKKKKJKKKKKKKKKKKKKKKKKKKKKKKKKJKKKKJKKKKKKKJJKKKKKKKKKKKKKKKKKKKKKKKKKFKJJKKKKKKKKKKKKJKKJKKJKKKJKKKKKKKJKKKIKKKKKKKKKKKKKKKKKJKKKKKKKKKKKKKJKIKKJJJKJJJJJKIJKKKKJJKKJJKKJJKKJKKKJKKKKKKKKKKKJKHKKKKKKKKKKKJKKKKKKKKKKKKKKKKKKKKKKKKJKKJKKJHKKKKKKKKKKKKKKKKKJKKKKKKJJKHKKKKKKKKKKKKKJKKJKKKKKJKKIJJKKKKKKKKKKKKKKKKKKKKKKKKKKKJKKKKKKKJKKKKJKKKJJKKKKKKKKKKJJKKKKKKKKKKJKKKKKKKKKKKKKKKKKKKJKJKKKKJKJJJKKKKKKJKKKFJHIKJKKKJJHKKJHKKKIJJKKJKJJIIJJKKIKKKJKKKKKKKHKKKIKKKKKKKKJKKKKKKKKKKKKKKKKKKKKKKJKKKKKJJKKKKKKJKKKKKKKKKKKJJJKJKKKKKKJJKKIKKKKKKKKKKKKKKKKKKKKKKKKKKKKKKKKKKKKKKKKKKKKKKKKKKKKKKKKKKJKKKJKJKJKIGKKJKKKKKKKKKKKKKKKKKKJKKKKJKKJKKKJKKKJJKJKKKKKKJKKKKKKKKKKKKKKKKJKKKKKKKKKKKKKKKKJKKKKKKKKKKKKKKKKKKKKKKKKKJJJKKKKKKKJJKHKKJJJKKKKKKKKIJKKJJKKKJJKKKKKKKKKKKKKKKKKKKKKKKKKJKKKKKKKIKKKJKKKJJJKKKKKKKKKKKKKKKKKKKKJKKKKKKKKKKKKKKJKKKKKKKKJKJJKKKKKKKKKKKKKJKKKJKKKKKKKKKKKKKKKKKKKKKKKKKKKKKK@KKKKHKKKKKKKJKKKJJKKKJJKKFJKKJKKKKKKKJHJJKJKKJKKJKKKKIIIJKKKKKKKKKKKKKKKKKKKJJJJKJKKJKKKKKKJKKKKKKKJKKJJKJKKKJKKKJJJKJJKKKJJKKKKKKKKKKKKKKKKKKKKKKKKJJKKKKKJJKKKJKKKKKKJKKJKKKKKKKKKKKKJKKKKKKKKKKKKKKKKKKKKKJKKKKKKKKKKKKKKKKKKKKKKKKJKKKJIJKKKKKJKKKKKKKKKKKKKKKJKKKKKKKKKKKKJKKKKKKKKKKKKKKKKKJKKJKKKJJKJKKKJKKKKKKKKK;KKKKKKKKKKKKKKKKKIJKKKJKJKKKKKKKJKKKKKKJKKKJKKKKKJKKKKKJIKJJKJKKKKKKKKKKKKKKKKKKKKKKKKKKKKKKKKKKKJKKKKKKKKKKKKKKKKKKKKKKKKKKKKKKKJKFKKKKKKJKKKKJKKKKKKKKKKKKKKKKKKKKKJKKKJKKKKKKKKHKKKJKJKKKKKKKKJKKKKKKKKKKKKJKKKKKKKKKKKKKKKKKKKKKKKKKKKKKKJJKKKKKJKKKKKKKKKKKKKKKKKKKKKKKKKKKKKKKJKKKKKKKKKKKKKJKJKKKKJJKKKKJKKKKKKKKKKKKKKKKKKKKKKKKKKKKKKKKKKKKKKKKKKKKKJJJKKKKJJKJKKKKJKKKKKJKKKKKKKKKKKKKKKKKKKKKKKKKKKKKJKKJJJKKKKKKKKKKKKKKKKKKKKKKKKKKKKKKKKKJKKKKKKKKKJKKKKKKKKKKKKKJJKKKKJJKKKKKKKKKKKKKKKKKKKKKKKKKKKKKKKKKKKKKKKKKKKKKKJKKKKKKKKKKIKKKJKKKKKKKKKKKKKKKKKKKKKKKKKKKKJJKKKKKJKKKKKKKKKKKKKKKKKKKKKJKKKKKKKKKJKKKKKKKKIKKKKKKKKKKKKKKKKKKKJKKJJKIKIKIKJKKKKKKJJKJKKKKKKKKKKKKKKKKKKKKKKKKKKJKKIIKKJKJJKIIJJHJJKIKIJKKKKKJKKJKKIKKKKKKKKKKKKKJKKJKKKKKKKKKKKKJJKKKFKKJJJKKKKKKKJKKKKKKKJKIJKKKKKKKKKJKKJKKKKKKKKKKKKKKKKKKKKKKKKKKKKKKKKKKKKKKKKJKKKKKJKKKKKKKKKKKKKKJKKJIKKHKJJJIKKKKKKKJKKKKKJKKKKKKKKKKKKKKKKKKKKKKKJKKKKKKKKKKJJKKKJKKKKKKKKKKKKKKJKKKKKKKKKKKKKKJJJJJKKKJKJKKKKIJKKKKKKKIKJIKIKJIKKKJKKKKKKKKKKKKKKKKKKKKKJKKKJKKKKKKKKKKKKKKKKKKKKKJKKKKKKKKKKJKKKKKJKKKKKKKKKKKKKJKKKKKKKKJJKJKKKKKJJKJJJKKKKKJKKJKKKKKKKJKJKJKKKKKKKKKKKKKKKJKKKKKKKKKKKKKKKKKKJKKKKKKKKKKKKKKJKKKJJKKKKKKKKKKJKKKKKKKKJKKKKKKKKKKJKKJKKKJKKKKKKKKKKKKKKKKKKJKKKJKKKKKIKKKJKKKKKKKKKKKKKKKKKKKKJKKKKKKKKKKKKKKKKKKKKKKKKKKKKKKKKKKKKKKKKKKKKKKKKKKKKKKKKKKJKKKKKKKKKKKKKKKKKKKKKKKKKKKJKKKKKKKKKKKKKKKKKJKKKKKKKKKKKKKKKKKKKKKKKKKKKKKKKKKKKKKKJJJKKKKKKKKKKJJKJJKKKJJKKIJJKKGJKJKIJJJJJHIKKKKJKKKKKKKKKJKKKKKKKKKKKKKKKKKHKKKKKJKKKKKKKKKKKKJKKKKKKKKKKKJKJKKKKJIKKKJJKKKKKJJKKKKKKKKKKKKKKJIJKKKJKJJKKKJKKJJKKKKKKKKKKKKKKKKKKKKJJKKKKKKKKKJKKKKKKKKKKKJKKKKKKKKKKKKKKKKKKKKKKKKKKKKKKKKKKKKKKKJJKKKKKKKKKKKJKKKKKKKKKKKKKKKKKJKKKKKKKKKKKKKKKKKKKKKKKKKKKKKKKKKKKKKKKKKKKKKKJJKKKKKKKKJJKKKKKKKKKKKKKKKKKKKKKKKKKJKKKJKKKKKKKKKKJKKKKKKKKKKJKKKKKKKKJJKJKKKKKKKKKKKKJKKJJKKKKKKJKKKBKKKKKJKKJKJIKJKKJKKKKKFJKKKJHKKKJKKJJJJJJJKKKKJKKKKKJKKKKKKKKKKKKKKKKKKKKKKKKKKKKKKJKJKKKJJJKJJJKJKKJKKKKKKKKKKKKKKKKKKKKKKKKKKKKKJKKKKJKKKKKKKKKKKKKJKKKKKKKKKJKKKKKKKKKKKKKKKKKKKJJKKIKIKKJKKKKKKKKKJKKKJKKKKKKJKKKKKJKKKKKKKKKKKKKKKKKKKKKKKKKKKKKKKKKKKKKKKJKKJKKKKKKKKKKJKKKKKKKKKKKKKKJKKKJKKKJKKKJKJKKKKKKKKKKJKKKKJJKKKKKKKKKKKKKKKKKKKKKKKKKKKKKKKKKJKKKKKKKKKKKKKJKKKKJJKKKKJIKKKKKKKKKKKKKKKKKKKKKKKKKKGKKJKKKKKKKJKKKKKJKKKKKKKKKKJJKKKKKKKKKJHIKJKJKKKIKKJKKKKKIKJKIHJKKKKKKKKKKKKKJKKKKKJKKKKKKKKJKJ?JIKKKJJJKKKKKKJKKKJKKKKKKKKKKKKKJKKKKKKKKJKKJKKJJJKJKJIKKJKKKKKKKKKKKJKKKKKJJKKKKKKKKKKKJKKKKKKKKKKKKKKKKKKKKKKJKKKKIKJJKKFKKKKKKKKKKKKJKKKKKKKKKKKKKIKKKJJJKKKKKKKKKKKKKKKKKKKKJKKKKKKJKKJIJJKKKKKJKKJKKJJKJKJKKKKKJKKKKKKKKKKKKKKKKKKJKKJKKKKJKKKKKKJKKKJKKKJKKJJJKKKKKKKKKKKKKKKKKKKKKKKKKKKKKKKKJKKKKKKKKKKKKKKKKJIKKKKKKKKKKKKKKJKKKKKKKKKKKJKKIKKJKKKKJKKKKKKKKIKKKKKKKKJKKKKKKKKKKJKKKKKKKKJKJJJKKKKKKKKKKKKJKJKKJJKKKKKKKJKKKKKKKKKKKKKKJKKKKKKKKKKKKKKKKKKKKKKKKKKKKKKKKKKKKKKKKKKKKKKKKKKKKKKKKKKKKKKKKKKKKKKKKJKKJIJKKKKKKKKJKKKKKKKKKKJJKKKKKKKKKKKKKKKJJKKJKKKKKKKKKKKKJKKIJKKKKKKJJKKKKKJKKKKKKKKKKKKKKKKKKKKKKKKKKKJKKKKKJKKKKKJKKKKKKKKKKKKKKIKKKKKKKKKKKKKKKKKJKJKKKKKKKKKKIKKKKKKJJKKKJKKKKKJKKKKKKKKKJKJJKKKJJKJKKKJKKIKKKKKHKKKKKKJKKKKJKKKKJJJJJKKKKKKKKKKKKKKKKKKKKJKJHKKKKKKJJKKKKKKKJKJKJJKJKKKKKJKKKKKKKKKKJKKKKKKKKKKKKKKKKKKKKKKKKKKKKKKKJKKKKKKKKKKKKJKKKIIKKKKJKKIKKKKJKKKJJKKKKJKKKKKJKKKKKKKKKKKJKKKKKKKKKKKKKKJKJKKIKKJKKKKKJKKKKKJKKKKJKKKKKKKKJJKKKKKKKKKKKKKKKKKKKKKKKJJKKKJJKKKKKKKKJKKJKKKKKKKKJKKKKKKKKKKKKKKKKKKKJKHKKKKJKKKKKKKKKKHKKKKKKKKKKKKKKKKKKKKJKKKKKKKKKKKKKKKKKKKKKDKJKHIIKKKJKKKKKKKKKKKKKKKKKKKKKKKKKKKKKKKKIKKKKKKKKKKKJKKJJJKKKJKKKKKKKJKKKKKKKKKKKKKKKKKKKKKKKKKKKKKKKKJKKKKKKKKKKKKKKKKKKKKKKKKJKKKKKKKKKKKKKKKJKKKKKJJKKKKKKKKKKKKKKKKKKKJKKKKKKKKKKKKKKKKIJKKJKKKKKKJJKKKKKKKKJKKKKKKIIJKIJKKKKJJKKKJKJKKJKKKKKKKKKKKKKKKKKKKKKKKKKKKKKJKKKKIJKKKKKKKKKKKKKKKKKKKKKKKKKKKKKKKKKKKKKKKKKKKKKKKKKKKKKKKKKK3JKKKKKKKJKKJKKKKKKKKKKKKKKKKKKKKJKKKKKKJKKKKKKKKKKKKKKKKKKKKKKKKKKKKKKKKKKKKKKKKKKKKKKKKKKKKKKKKKKJKKJJJJKKKKKKKKKKKKKKKKKKJKKKKKKKKJKKKKJJJKJKKHKKKKJKKKKJJKKKKIKIKJJKKKKKKKKKKKJKKKKKHJJKKKKKKKKKKKKKKKKKKKKKKKKKKKKKKKKKKKKKIJKKKKKKKKFIKKJKKJKJJKKKKKKKKKKJJKJKIKKJKKKKJKKKKKJKKKKKKKJKKKKKKJKJJKKJKKKKKKKKKKKKKKKKKKKKKKKKKKJKKKKKKKKKKKKKJJKKKKKJKKKKKKKKKKKKKKKKKKKKKKKKKKKKJKKKKKKKKKKJKJKKKKKKKKKKKKKKKKKKKKKKKKJKKKKKJKKKKKKKKKKJKJKKKKKKKKKKKKKKKJKKKKKJKKKKKKKKKKJKKKKKKKKKKKKKKKKKKKKKKKKKKKJKKKKKJKJKKKKKKKKKKKKKKKKKKKKKIJKJKJJKJKKJJKKKKKJKKKKKKKKAKKKKKKKKJKKJKKKKKKKKKKKKKKKKKKKKKKKKJKJKKJKJKJJJKJJJJKKIKIKKKKKKKKJKKJKKKKKKKJKKKKKKKKKIJJKJKKKKKKKKKKKKKKKKKKKKKKKKKKKKKKKKKKKKKKKKKKJHHKKJKJKKKJKJKKKKKJKKKKJJKKKKKKKKKKKKKJKKKJKKKJJKKKKKKKKKKKKKKKKKKKKKKKJKKKKKKKKKKKKKJKKKKKKKKKKKKKKKKKKKKKKKKKKKKKKKKKKKKKKKKKKKKKKKKKKKKKKKKKKKJKJKKKKKKGKKKKKKKKKKKKKKKKKKKKKKKKKKKKKKKKKKKKKKKKKKKKKKKKKKKKKKKKKKKKKKKKKKKKKJKKKKKKKKKKKKKKKKJKKKKKJJKKKKKKKKJJJKKKIKKKKJJKKKKKKJKKKKKKKKKKKKKKKKKKKKKKKKKKKJJJIJKKKKJJKKJKKIKKKKKKKKKKKKKKKKKKKKKKKKKKKKKKKKKKKKKKJKKKKKKKKKJKKKKKKKKKKKKKKKKKKJJKHKJKJJIGKKKGKKIKKKKKKKKKKKKKKJKJJKKJKKKJKKJKKKKKKKKKKKKKKKIKKKKKKKKKKKKKKKKKKKKKKKKKKKKKKKKKKKKJKKKKKKKKKKKKKKKKKKKKKKKKKKKKKKKKKKKKKKKKKKKKKKKKKKKKKKKKKKKKKKKKKJKKKIKKKKKKKKKKIKKJJJKKKKKKKKKKKKKKKKKKKKKKKKKKKKKKKKJKKKJKKKKKKKJKKKKKKKJJKKKKKJJJJKJJJJJJKKKKKKKKKKKKKKKKKKJJKKJKKKJKKKKKKKJKJKJKKKKKKKKKKKKKJKKJJKHKKK<GKKKKKKJKKKKKKKKKKKKKKKKKKKKKKJKJKIKKKJJJJJJKKKKKKJJKKKKKKKKKKKKKKKKKKKKKKKKKKKKKKKKKKKKKKKKKJKKKKJKKKJKKKJKKJKJJKKKKKKKKKKKJKJKKKJKGKKJKKKKKKKJKKKKKJKKKKJJKKKKKKKKKKKKKKKKKKKKKKKKKKJKKKJKJKJJKKJKKKKKKKKKKKKKKKKKKKKKKKKKKKKKKKKKKKKKKKKJKKKKKKKKKKKJKKKJKKJKKKKKKKKKKKKKKKKJJKKKKKJKKKJKKKKKJJKKJKKKKKKKJJKKKKKKKKKKKKJJKKKHJJKKJKKKKKKKKKKKKKKKKKJKKKKKKJKKKKKKKKKKKKKKKKKKKKKKKKKKKKKKJKKKKKKJKKJKKKKKKJKKKJJKKKKKKKKKKKKKKKKKKKKKKKKK7JKKJKBIKKKKKKKKKJKKKKKKKKKKKKKKKKKKKKKKKKKKKKKJKJKKJJJKKKJKKKKKKKKKKJKKKKKKKKJJJKKKJKKKJKJKJKJKKKKKKKKKKKKJKKKKKKKKKKKKKKKKJKJKKKKKKKKKKKKKKKKKKKKKJKKGKKKKJKJJJJKJKKKHJKKKKKKKKKKKKKKKKKJKKKJKKKKKKEKKKKKKKKKKKKKKKKKKKKJKJKJKKKKKKKKKKKJKKKKKKKKKJKKJKJKKKKKKKKKKKKKKKKKKKKKKKJJKKJKIJHJJJKIJJKKKJKKKKKJKJKKKKKKKIKKKJKKKKKKJJKKKKKKJKKKKKKKKKJKKKKKJKKKKKKKKKKKKKKKKKKKKJKKKKKKKKKKKKKKKKKKKKKKJJKKKKKJJKKKKKKKJKKKKKKKKKKKJKKKKKKKKKKJKKKKJKJJKKJKKKJJKKKJJKJJJJJHJIKJKJKJGKJGKJKIIKKJKJKHJIJKIKJIKJJIKKJHJKKKKKKKKKKKKJKKJKKKJJKIJIKKKKKKKJKKKKKKKKKKKJKKJKJKKKJKKKKKKKKKKKKKJKKKJKKKKKKKKKKKKKKKKKKKKKKKKKJKKKKKKJKKKJKKKJKKKKKKKJKKKKKKKKKKKKKJKKJKKKKIKKKKKKKKKKKKKKKJKKJJKKKKKJKKKKKKKJIKKJJJJKJKJKKJKKKIKKKKKKJKJKKKKKKKKK?GKJIKKKKKJKKKJJKKKJKKKJKIKJKKIKJKHJJKKKKKIKKKKKKKKKKKKKKKKKKKKIKKKKKKKKJKKKKKKKKKKJKKKKKKJKKKIKKKJKKKJKJKKKKKKKKJKKKKKKKKKKKKKKKKKKKKKKKKKKKKKKKJKKKKJKKKKKKKKKKKKKKKKKKKKJKKKKKJKKKIKJIKKKKJKKKKKKKKKKKKKKKKFIJKJKJKJKHKJJIKHKKKJIIKKIKKKKKJKKKKKKKKKKKKKKKKKKKKKKKKKKKCKKJJIKKKKKKKJJKKKKKKKKKKKKKKKKKKKKKKKJKJKKJKKJIJJKKKKKKKIKKKKKKJKKKJKKKKKKKKKKKKKKKKJJKKKKJKKKKKKKKKKKKJKKKKKKJKJJKKKJKKIKKJKIJKKKJKKKKKKKKKKKKKKKKKKKKKKKKKKKKKKKKKKKJKKKKKKKJJKKKKKKKKKKKKKJKKKKKKKKKJKKKKKKKKKKKJKKKKKKKKJJKKJJJKKKKKIKJJKJJKKKKKKKKKKKKKKKKKKKKKKJJKKKKKKKKKKKKKKKKKJKKKKKKKKKKKKKKKKKJKJKKKKKKKKKKKKKKKKKKKKKKKKKKKKKKKKKKKKKKKKKKJKKKKKKKKKKKKKKKKKKKKJKKKKJKKKKKKKKKKKKKKKKKKKJIKKKKKKKKKKKKKKKJKKKKKJKKKKJJKKKIJKKKKKJJKKKJKJKJKKKJJJKKKJKKKKKKKKKKKKKKKKKKKKKKJKKKKKKKKKKKKKJKJKKJKKKKJKKKKJKJJKKKKKKJKKIKK:@JKKKKKKKKKKKKKKKKJKJKKKKKKKKKKKJKKKJKKKKKKKKKKKKKKKKKKKJKKJKJJFKKKJKIKJKKKKKKKKJKKKIKKKKKIKIKKKIJKKKKKKKKKKKKKKKKKKKKKKKKKKKKJKKKKKJKKJKKKKKKKKKKKKKKKKKKKIKKJKKKKKKKKKKKJKKKKKKKKKKKKKKKKKKKKKKKKKKJKKKJKKKKKKKKKKKKKKKKKKKKKKKKKKKJKKKJKKKHKKKKJKKKKKJKKKKKKKKKKKKKKKKKKIKKKKJKKKKKKKKKKJKKKKKKKKKJKJJKKKKKKKKKKKKKKKKKKKKKKKKKKKKKKKKKKKKKKKKKJKKKJJKJJJKKJKKKKKKKKKKKKJKKKKKKDKKKKKKKKJKKKKIKKKKKKKKKKKKKKKKKJIKKKKKKKKKKKKJKKKKKKKIKJKKKKKKKJKKKKKKKKKKKKKKKKJKKJJHIKKKKKKKKKKKKKKKKKKKKKKKKKKKKKKKJKKKKKKKKKKKKKKKKKKKKKKKKKKKKKKKKKKKKKKKKKKKKKKKKKKKKKKKKKKJKKKKKKKKIKKKJKIKJKJKKKKKJKKKKJJIKIKKKJKKKKJJKKKKKJKKKKKKKJKKKKKKKKKKKKKKKKKKKKKKKKKKKKKKKKKKKKKKKKKKKKKKKKKKKKKKKJJKKKKKKJKKJKKKJKKKKKKKKKKKKKKKKKKKKKKKKKKKKKKKKKKKKKKKKKKKKKKKKKJKJKKKJKJKJKKKGKKKKKKKKKKKKKKKKJKKKKKKKKKKKKKKKKKKKKKKKKKKKKKKKKKKKKKKKKKJKKJKJKKKKKKKJKKKKKKKKKKKKKKKKKKKKKKKKKJHKKKKKKKKKKKKKKKKKKKJKKIKKKKKIJKKKKKKKKKJKKKKKKKKKKKKKKKKKKKKKKKKKKKKKJKKKKKKKKKKKKKKKKKKKKKKKKKKKKKKKKKKKKKKJKKKKKKKKKKKKKKKKKKKKKKKKKKKKKKKKKKKKJKKKKJKKKKJKKJKKKKKKKKKKKKKKKKKKKKKKKKKKKKKKKKKKKKJJKKKKKKKKKKKKKKKKKKKKKKKKKKKKKKJKKKGKKKKKKKJKJKKKKKJKKKKKKJJJKKKKKKJKKIKJJKKKKKKKKKKKKKKJKKKKKKKKKKKKKKJKKKKKKKKKJKKKKKJKKKKJKKKKKKKJKKKKKKKKKKKKKKJJKKKJKKKKKKKKKKKKKKKKKKKKKKKKKJKKKKKKKKKKKKKJJJJJJJKKJIKKJKKKKJKKKKJKKKJKKKJJKJKKKKKKKKKKKJKKKKJKKJKKKKKKKKKJKJKKKJJKKKKKKJJKKKJKJKJKKJKKKKKKIKKJKKKKKKKKKKJKKJKKKKJKKKKKKKKKKKJKKKKJJKKJKKKIJKKKKKJKKKKKKKKKKKJKJKKHJKKKKKKKJKKJJKKKKKKJJKKKJKKKKKJKKKKKKKKKKKJKJKKKKKKKKKKKKKJKKKKKKKKKKKKKJKKKKKKKKKKKKKKKKKKKKKKJKKJIKKKKKJKKKKKKJKKKHKKJKJKKKKKKKKKKJJKJKKKKKKKKKHKKKKEKKKKJKKJKKKJKKKKKKKKJKKKJKKKKKKKKKKKKKKJKKKKKKKKKKKKKKKKJJKKKJKJJJJJJKKKKKKKKKKKKKKKKKJKJJJJJJKKJKKIKJJKIKKKKKKKKKKJKKKJKKJKIKJIKKKKJJKKKKKKJKKKKJKKKKKKKKKKKJJKJIJKJKKKKKKKKKJKKJKKKKKKKJJKKKKKKKKKKJKKKKGKKKIIJJJKJKKKJKKKKKKKKKKKKJKJJJKKKKJKJKKKKKKKKKKKKKKKKKKKKKKJKKKKKJKKKKKKKKKKKKKKKKKKKKKKKKKKKKKKKKKKKKKJKKJKIIIKJKKKKKKKIKKKKKJJKKIKKKKKJKJKKKKKKKKKKKKKKKKJKKKKKIKKKJKKKKKKKKKKKKKKKKKKKKKKKKKKKJKKKKKKJKKKKKKKKKKKKKKKKKKKKJKKKKKKKKKKKKKIKKJKKJKKKKKKKKKKKKKKKKKKJKKJKKKKKKKKKKKKKKKKKKKKKKKKKKKKKKKKKKKKKKKKKKKKKKKKKKKKKKKKKKKKKKKKKKKKKKKKJKJKJKKIKJJJKKKKKKKKKKKKKKKKJKJKKKKKKKKKKKKKKKKKKKKKKKKKKKKJJJKJJKKKKKKKKKKKKKKKKKKKKKKKKKKKKKKJKKKKJKKKKKKKKKKKKKJKJKJKKIKKKKKKKJKJKKKKJKKKJKKKJJKJJKKKJKJKKKJKJJKKKJKKKKKKKKKKKKKKKJKKKKKKKKKKKJKKKKKKKKKJJKKKKKKKKKKKKKKKKKKJKKKKKKKKKKKKKKKKKKKKJKKKKKKKKKKKKKKKKKKKKKKKKKKKKKKKKKKKKKKKKKKKKKKKKKKKKKKKKKKKKKKKKKKKKKKKKKKKKKKKKKKKKJKKKKJKKKKKKKKKKKKKKKKJKKKKKKKKKKKKJKKJJKKKJKJKKKJJKKJJKKKIKKJKKKKKKKKKKKKKKKKKKKKKKKKKKKKKKKKKKKKKKKKKKKJKKKJKKHKKKJKKKJJKKKKKKKKJKJKKKKKKKKKJJKKKKKKKKJJKKKKKKJJKKKHKKKKKKKKJKJJKKJKKKKJJIKKJKKKKKKKJKKKKKKKKKKKKKKKKKKKKKKKKKKKKKKKKKKKKKKKKKKKKKKKKKKKKKKKKKKKKKKKKKKKJKKKJKKIKJKKKJKKKKKKKKJKKKKJKKKKKKKKKKJJJJKKJKIKKKKKJKKKJJKKKKKJKKKJKKKKKKKKKKKKKKKKKKKKKKKKKKKKKKKKKKKKJKKKJKKJJJKKKKKKKKKKJ<JKIKIJJJKKKKKKKKKKKKKKKKKKKJKKKJKJKKKKJKKKKKKKKKKKKKKKKKKKKKKKKKKKJJKKJKKKKKKKKKKKKKJKKJKKJKKKKKKKKKKKKKKKKKKKKKKKKKJKKKKKKKKKKKKKKKKJKKKKKKKKJKKKKKKKKKKKKKKJKKKKKKKKKKKKKKKKKKKKJKKKKKKKKKKKKIKJKJKKKKIKKKKKKKJKKJJJKJKKKKKKKKKJKKKKKKJKKKKKKKKKKKKKKKKKKJKKKKIJKKKKKKKJJKJKKKKKKKKKKKKKKKKKKKKKKKKKKKKKKKKKKKKKKJKKKKKKKKKKKKKKKKKKKKKKKKKKKJKIIJJKKKKKKKKKKKKKKKKKKKKKKKKKKKKKEKKKJKKKKKKKKKKKKKKKJKKKKKKKKKKKKKKKKKKJKKJJKJJKIKKJKJJKJJJJKKKKKKKKKKKKKJJJKJGHKJJKJKKKKKJKKIJKKJKKKKKKKKKKKKKJKKKKKKKKKKKKKKKKKKKKKKKKJKKJKKKKKKKKKKKKKIJKJKKKJKKKKKKKKKKKKKKKKKKKKKKKKKJKKKKKKKKJKKKJKKJKKKJKKKKJKKKKKGKKJJKKJKJJJJKJKKKKIJIKKKJKIKKKKKKKKKKKKKKKKKKKKKKKKKKKKKKKKKKKKKKKKKKKKKKKKKKKKKKKKKKKKKKKKJJKKKKKKKJKKKIKKKKKKKKKKKKKKKKKKKKKKKKKKKKKKKKKKKKKKKKKKKKKKKKKKKKKKKKKKKKKKKKKKKIKKKKKKKKKKKKKKKKKKJKKKKKKKKKKKKKKKKKKKKKKKJJKKKKJKJKKKKKKJKKKKKJKKKKKKKKKKKKKKKKKKKKKKKKKKKKKKKKKJKKJKKKKKKKKJKKKKKKKKKKKKKKKKKKKKKKKKKKKJKKJJKKKKKKKJKJKKKKKKJKKKKKKKKKKKKJKKKIJKKKKKJKKKKKKKKKKKKKKKKKKJKJJJJKJKJKKKKKKKKKKKKKKKKKKKKKKKKKKKKKJKKKKKJKJKKKIKJKKKKKKKKKKKKKKKKKKKKKKKKKKKKKKKKKKKKKKKKKKJJKKKIKKKKKKKJJKKKKKKKKKKKKKKKKKKKKKKKKKKKKKKKKKKKKKKKKKKKKKKKKKKKKKKKKKKKKKKKKKKKKKKKKKKKKKKKKKKKKJKKKKKKKKKKKJKKKJKKKKKKKKKKKKKKKKKKKKKKJKKKKKKKKKKKKKKKKKKKKJKKKKJKKKKKKJKKJKKKKKKKKKKKKKKKKJKKKKJKKJKKKKKKKKKKKKKKKKKKJKKKKKKKKKKKKKKKKKKJKKKKJJJJKKJKKKKKKKKJJIKJKKKKKKKKKJKKJKKKKKKKKKJKKKKKKKKKKKKKKKKKKKKKKKKKKKKKJKKKKKKKJKJKKKJKKKKKKKKKKJKKKKKKKKKKKKKKJIHKKIKKJKKJKKJJKKJKKKKKJKKKKKKKKKKKKKKKKKKKKKKKKKKKKJJKKIKKKKKKJKKKKJKKKKKKKKKKKKKKKKKKKKKKJKKKKKKKKJKJJKKKKKKKKKKKKKKKKKKKKKKKJJKKKKKKKKKKKKKKKKKKKKKKKKKKKKKKKKKKKKKKJKKKKJKKKKKKKKKKKKKKJKJKKKKKKKKKKKKKIKKJKKKKKKKKKKKKKKKKKKKKKKJKKKKKKKKKKKKKKKKKKKKKKKKKKKKKKKKKKKKKKKKKKJKKKKJKKKKKKKKKKKKKKKKKKKIKKKKKKKKKKKKKKKKKKKKKKKKKKKJKKKKKKKKJJJHJGIKKKKKKKKIJKKKJJJGJKKKKKKKKKKKKKKKKKKKKKKKJKKKKKKKJJKKIJIKKKKFJKIKKKKKKKJKJKJKKJKKIKJKKKKKKKJKKKKKKKKKKKKKKKKKKKKKKKKKKKKKKKKKKKKKKKKKKKKJKKKKKKKKKKKKKKJKKKKKKKKKKKKJKKKKKKKKKKKKKKKKKKJKJJKKKKJKJKJKJKKKKKJKKKKJKKKKKKKKKKKKJKKKKKKKKKKKKKKKKKKKKKKJKKKKKKKKKKKKJKKKKKKKKKKKKKKJKKKKKKKKKKJKKJKKKKKKKKKJKIKKKKKKKKKKKKKKKKKKKKKKKKKKKKKJKKKKKKKKKKKKKKKKKKKKKKKKJKKKIKKKKKJKKJKKKKKKKKKKKKKKKKKKKJKKKJKKKKKJKKKKJJKKKJJJKKKIKKHKJJE6JJKGJJHJKKKKKKKKKKKKKKKKKKKKKKKKKKKKJKKKKKKKKKKKKKKKKJIIHKKKJKKKKKKKKKKKKKKKKHKKKKKKKKKKJKKKKKKKKKKJKKJKKJKJJJKJKIJKKKKKKKKKKKKKKKKKKKKKKKKKKKKKKKKKKKKKKKKKKKKKKKKKKKKKKKKKKJKKIKKKKKKKKKKKKKKKKKJHKKKKKKKKJJJJKKKKKKKKKKKKKKKKKKKKKKJKKKKKJKKKKJKKKKKKKJKKKKKKKKKKKKKJKKKKKKKKKKKKKKKKKKKKKKKKKKKKKKKKKKKKKKKKKKKKKKKKJKKKKIKKKKJKKKKJKKKKJIKKKKKKKKKKKKKKKKKKKJKKKKKKKKKKHKKKKKKKKKKKKJKKKKJKJKJIKIJKKKKKKKKKKKKKKKKKKKKKKKKKKKKKKKKKJIKJKJKJJIJKJKKKKKKKKKKKKKKKKKKKKKKKKKKKKKJKKJJKKJJJKJJKKJJKKJKKJKKKKKJJKKKKKKKKKKKKKKKKKKKKKKKKKKKKKKKKKKFKKFKKKKKKKKKKKJKKKKKKKKKKKKKKKKJKKKKKKKKJKJJJKKJKKJKKKKKKKKKKKKKKKKKKJKKKKKKKKKKKKKKKKKKKJKKKKKKKKKKJKKKKKJKKKKKKKKKKKKKKKKKKKKKKKKJKKKKKKKKKKKKKKJKKJKKKJJKKKKKKKKKKKKKKKKKKKKKKKKKKKKKKJJKKKKKKKKKKKKKKKKKKKKKKKKKJKJKJKKKJKKKKKKKKKKKKKKKKKKKKKKKKKKKKKKKKKKKKKKKKKKKKKKKKKKKKJKKKJKKKJKJJKKKKKJKKKKKKKKKKKKKKKKKKKKKKKKJKKKKKKKKKKKKKKKKKKJJJKKJKKKKKKKKKKKKKKKKKKKKKKKKKKKKIKKKKKKKKKKKKKKKKKKKKKKKKJKKKKKKKKKKKKKKKKKKKKKKKKKKKKKKKKKJKKKKKKKKKKKKKJKKJKKKKKKJKKKJIKKKIKKKKKKKJKKKKKKKKKJKKKKIKKKKKKKKKKKKKKKKKKKKKKKKKKKKKKKKKKKKKKKKKKJKKKKJJJKKKKJKJKKKKKKKKKKKKKKKKKJKKKKKKKKKKKKKKKKKKJKKKKKKKKKKKKKJKKJKKKKKKKKKKKKKJKKKKKKKKKKKJKKKKKKKKKKKKKKKKKKKKKKKJKKKKKKKKKKKKKKKKKKKKKKKKKKKKKKKJKKKKKKKKKKKKKKKKKKKKKKKKKKKKKKKKKKKKKKKKKKKKKKKKKKKKKKKKKKKKJKKKKKKKJKKKKKKKKKKKKKKKKKKKKKKKJKKJKKKKKKKKJJKJIJHIJKKKKJHJKJKKKKKJKKJKKKKKKKKKKJKJKKKKJKKJKKKKKKKKKKKKKKKKKKKKKKKKKKKKKKKKKKKKKKKKKKKKKKKKKKKKJJKKHKKJKKKKKKKKKKKKKKKKKKKKKKKKKKKKKKKKKKKKKKKKKKKKKKKKKKKKKKKKKKKKKKKKKKKKKKKKKHJKKKKKKKKKKKKKKKKKKKKJKKKKKKKKKKKKKKKKKKKKKKKKKKKKKKKKKKKKKKKJKKJKKKKKKKKKKIKKKKKKKJKKKKKKKKKKKKKKKKKKKKKKKKKKKKKKKKKKKKJKKKKJKJKIKKKKKKKJKJKKKJKKKKKKKKKKKKKKKKKKKKKKKKKJKKKKKKKKKKKJKKKKKKKKKKKKKKKKKKKKKKKKKKKKKKKKKKKKKKKKKKKKKJKKKKKKKKKKKKKKKKKKKKKKKKJKKJKKKKKKKKKKKJKJKKKKKKKKKKKKKKKKKKKKKKKKKKKKKKKKKKKKKKKKKKKKJKKJJKKKKFKKKJKKKIJKKKKKIKKKKKKKJKKKKKKJKKKKKJKKKJKIJKKIJKJKKKJJKJKKKKKKKKKKKKKKKKKKKKKKKKJKKKKKKKKKKKKKKKKKKKKKKKKKKKKKKKKKKKKKKKKKKKKKKKKKKKKKJHJKKKJKJKKKJKKKKKKKKKKKKKJKKKKKKKKKKKKKKKKKKKKKKKKKKKKJKKKKKKKKKKKKKKKKKKKKKKKKKKKKKKKKKKKKKKKKJKKKKKKKKKKKKKJKKKKKKKKKKKKKKJKKKKKKKKKKKKKKKKKKKKKKKKKKKKKKKKJKKKKKKKKKKKJKKJKKKKKKKKKKKKKKKJKKKKJKJJKJKKKKKJKKKKKKKKKKKKKKKKJKKKKKKKKKKKKKIKKKKKKKKKKKKKJKKJKKKKKKKKKKKKJKKKKKKKKKJKKKKKKKKKKKKKKKKJKJDIKJJHKKKKKKKKKKKKKKKKKKKKKKKKKKKKKKKKKKKJKKKKKKKKJKKKKKKKKKKKKKKKKKKKKKKKKKKKKKKKKKKKKKKKKKKKKKKKKKKKKKKKKKJKKKKKKKKKKKKKKKKKKKKKKKKKKKKKKKKKKKJFKJKKKKKJKKKKKKKKKKKKKKJKKKKKKKKKJKKKKKKKKKKKKKKKKJKJKKKKKKKKKKKKKJJKKKKKKKKKKKIKKKKKKKJKKKKKKKKKKKKKKKKKKKKKKKKKKKKKKJKJKKKKJKKKKKKKKKKKJKKKKKKKKKKKKKKJKJKKKKKKKKKKKKKKJKKKKKKKKKKKKKKJKKKKKKKKKKKJKKJKKKJKIKKKKKKKKKKKKKKKKKKKKKKJFKKKHKKKKKKKKKKKKKKJJKKKKKKKKKKKKKKKKKKKKKKKKKKKKKKKKKKKKKJKKKKKKKKKKKKKKKKKKKJK4JKKKKKKKKKKKKKKKKKKKKKIJKKKKKKKKKKKKKKKKKKKKKKKJKKKJJIKKKKKKKKKGJKKKIKKKKKKKKKKKKKKKKKJKKKKKKKJKKKJKKKKKKKKJJJ?KKKKJKJHKKKJKDJKKJKKJJKKKKKKKKKKKKKKKKKJKJKKKKKKHJKKKJKKKIKJK?KJJIJKKKKKKKKKKKKKKKKKKKKK@KKKKKKKKKKKKKKKKKKKKKKKK
```
